## Supplemental File 1 for "NRC immune receptor networks show diversified hierarchical genetic architecture across plant lineages": 45 Ipomoea trifida.txt

```
>itf11g20470.t1
MVGRNEEFKMIMDQLTRQSAKQLQVVSIVGMGGIGKTTLAHKVYEDPSITSHFYIRAWVTVSQEYNAEQMLQCLIGCVNAASRDELHEQSNELLEHRQRNSKENLRKRLMGQRYLIVMDDIWSTTAWDTVQGCFPNDNNGSRILLTSRLRVVAECVSLSNFTINIPFLDANKSWNLFCDVFGETKFLLVFEQMGRYIVNKCEGLPLAIIVVASLLSKTEAAVKKWENVAKNVSRYVIDDSNDACSRILYMSYNQLPQHLKACFLYFGVFPEDYEIHVKKLVRLWAAEGFLRAADHRNMEEVAMECLQDLVDRSLVSVSKQSYNGEMKAIRIHDMLRDLCLREARHENLLNVIGDENFPFYKTNISCRWISATSGFHLLPLTKEDKRCRTAAATRSVDKGPDVFAEGFLNPYWKAIALLKEDILYVSILRQATDQEKEGDKIPPGNPVQEQNQQNQSNISSDKIDSEHENDKNRYDSCCSSDEEEEFHDAKAMHNLKQETILPMVADKRRRNNMINVIVVILAIYLGVLVINNKPTTMNYD 
>itf08g09750.t1
MATPSIAHESFPWKYDVFLSFRGEDTRKTFTDHLYSALHQAGIRTFRDEEELRKGEYLAPELMRAIQTSRIAVIVFSKDYASSRWCLDELVEIVELKEKEKLKVFPIFYNVDPSKVRKQSGSYGMALAKHNERFHGSDKVEKWRDALTKVANMSGWDSQGVANGYESKFINSIIKEVQCIVRRVPILVAKHGVGLNSRVERVVQLLHGESNDGVHMVGIYGMGGIGKTTLAKAVYNRLFAYFESTCFLEIDSAISRQEVNGINLKEVDTQIKKIQKQLFKDLFNEEIGIDGNIDERIVLMKRRLQTKKCLIVIDNLEHRNQFNKLCGGRDWFGEGSRLILTTREAHVFKGLNVDEHYEVKVLNHEESLQLFTLHAFGEPALQNEDYNKLLDGIVAYCQGLPLALEVLGAYLCRKSKKEWISAFEKLKGIPHNDIQAKLKISYDGLPDDHIKSLFLDLVCFSSGVSKEKIDNMGYFSDIEIQDLVDKCLINYEENCVSMHSLIREMGREIIRLESPNNPGERSRLWCPYDIHDVLIGEKGTRKIEVIIFKYSPMKNVNYNTKAFKNMENLRILEIGDVYLDGKFKHLSNSKVLRCLRWNHCPLKSINIPSSGFFEKLVSLEMRYSNIKEFKAPLKYIPCLKSLDFTGCQHLTRTPNFSGCQNIRKLSFSVCSSLLKVHSSIGELEKLVSLSFGGCEKLKKLPKNVSHLSPEIFVNLTSLQKLHLGRTSTYGVLSNLSHLSNLKSIWLNFCKNQEVLQQLPHSVEDFRLYHCDNLKMIQELPLNLRCVSLDSCKSLKMLPKLPPNLENITLEGCENLEMLPELPLNLERISLSSCKNLKMLTEFHPNLKEIFLGGCEKFEMLPELPPNLSEIELDDWKNLQMLPELPPNLDRISLSSCKNLKMLPKFPPNVTEIYLDDCQNLKLLPELPPGLEELWVENCELIEKIPNLSNCTGLHHLSIISCKKLKEFKGWENLHSIRTMGFGGVPRTDFSETIKEVLKRSMNSNGLLACNEIPDWIRCQKEKSSISFQYPSSNLKNHTLEFYGFVFWVVFNPDPLLPPLYCHYGIRIEKHDSKDFENVWYNYRGWVQLEVEGISFLHIITANNLYYGDIKAGDVIKATPIIEINEGLYRDGIRSSLRETSLVKKIRVEASVVKKIDVEALYRDKDGSLQLLPLTKFG 
>itf07g22390.t1
MACVALTSLMTTMELEFVQPNNRRVSLDDDEASISTHKSLLEKLSSLKGFVQEKSVAAGGDAAIRELEMEIRDFALDAEDRIETQLSNFLLAKDQQKASQQLHQILIEAAENAADLLRISNNISTEEAAADDETQQQPPPVPEPSSNVMVGRRSDHMLIMDKLIGGFDELQVISIVGMAGIGKTTLAASAYRDPSIAWHFDVRGWITMSREYNKNQPLYNILWTLGQAADGIKKESIIPDDLAVENIYNFLTDQNPRDLNMMSHSIHAHIEEWILVGWKIAYQCFKLLRWLGITLLSCDRSHVKKHSLG 
>itf11g20310.t1
MVGCKEEFKTIMDKLTRQSAKQLQVVSIVGMGGIGKTTLARKVYEDSSIISHFYMRAWVTVSQEHNLPQMLQCLLGCVSASSDEQSNNDDQGQLADRLRKHLKEQRYLIVMDDIWSSTAWDSVQRCFPDDNNGSRILLTSRLREVAEYASSGNSTINMPLLDADKSWNLFCNVFGQTKFHSVFEQIGRDIVNKCNGLPLAITVIASLLSKTEVTVEKWDNVAENVSRYVIGDSNDACSKILYLSYNQLPHHLKACFLYFGVFREDYEIPVKKLVRLWAAEGFLRAENHQNMEEVSMECLQELVDRSLVFVGKQSYNGKMKTLEELSIREWSNLNHIPCRGIPWGTSFLPNLKKLKFFLTYLTWSDIRLFGMLPNLEVLKLKRAIASNDITWEPSEEGFRQLKRLTEGINNSEEESDEWMSA 
>itf03g21710.t1
MRTIELEFLQPHPRLVLPHIEAEAVEAHHRRLAHLLAFLDNDSENQLNDDDGTTKEWKSRIKEVALRIEDEIESEIIDIFGREDPRWRFLPRVDHYIQPQRFLTTFQNGTGEFMELVKNKQPMKDLQIKDDDDDIPSSSQKIGHRHHHSAASKLLWNWSSTMVGRDDQVNMILELLVQDSRRERLVVPIVGMGGIGKTKLAQTLYEHPSVSSHFDVVAWTTVSAQPVMRQMFLQLLSTMQISPEKEIINKSNEELADLLRKCLMGRRYLIVVDDLWSTGSWDEIQRCFPEDSNGSRILVTTRLQEVAISTGGSHNYSLNLPFLNPDESWELFNERINLNYGSLSLSLPMRLEGIWRHIVEYCKGLPLAIVIVAGLVQASNESLWESQSEEMEKILCATVTNSLLDSFSEILRLSYNHLPNVLRVCFLYLGVFREDSAIPMKKLIRLWIAEGFVKVEDERSLEEVAEDYLKDLVSRSLVLIDSLSLDGKIKSCKVHDIVHDFCRNEAMKEGFLHVASRYFDDEPQYSSARTPRWLSFESMYPKLDVHTGFNRYGSLFCFHDDVGRGYRLPATPHFKRLRVLDLGSLHFIKEQVFLRIPNAKVMGIFMEGSVEFGEANCLDNLRFEALGSHW 
>itf15g22460.t3
MDCVVVSNLLGIVDQLQLLLLQKPPLNNPCFILPDDAQIILSALKEKLHFLQAYLHKPKAAMITSDNPDHDEAVKRVDKDIREVAMKAEDEIESKVGEIYQVQGEGEGVAVKEACEDLHRSLQQVVKDFECVEVRIRDLQMRHTASIDDASSSSSSSSTPPCLQLQNVSSSSSSSNYDLENTTMIGIEDGVEEIKGMLLQTSSSTQLQVVSILGIDGTGKTTLAKKVYEDPSIVSHFDIQAWVESQLHSRKNLLIDILSCIVSLTKEEISKQDDEQLAEQLRKLLMGQRYLIVIDDLWSKDAWDELSTYFPDDRNGSRVLITTRLEGVSRHTGSGIIYRTGFLNLEESWNLLSKTATSSNGKWSSLSPEFEIIGRRIAEKCEGIPLVIVLIGGLLATLNNSPRQWEDILLAISSHKNNYFHILFSTIEVCYIYLPTHLKPCFIYFGIFIENTEIHVNKLIKLWVAEGFINSELNKNKSLEEIAKDYLCDLINRRLVQIHKRSLDRKVKSCMLHDLLRDFCTIKAKNEDIMKDIDTRWEHSKTLIGRRWVVSQPITSCFTNSSHKIRSLFYFEKNLYLARRWSIFSSLKLLRVLDLSLIKCWHGMPSEIVNLVHLRYLALTTIGSVCNSQLFKLQSLQTLILSAWTKEYQLQLPCDILDLPWLRHVHFDKGSSYYLPNLVQENLQTLSWFKVTGTDSRTTNFTKVPNLKELGIYIEGEVLPNALDSLAQLHQLEKLKVKMGRVERFNLPNCFPSNLKQLSLSNMYLSWEDMDIIGKLPNLDLLKLKDFAVCGLEWTPRDGQFLQLRFFLIERSDLEHWHAKANHFPALEHLILRYCWDLEKLPNDFEEVCTLRLIELGNCCSSLVTSAMEIQQAQRVMGYEGLAVRDVTKIELRTNESSEKRREYAI 
>itf00g24790.t2
MDAVVDLLISKVAQTVEENASLILGIKDQVEDLLSELRSFKAYLTEASKNESCNANAVLRDVVQKIQKVVTDAEDAIDKYLVERRNHRARPVLKRWAEKVIYYNRVNEAAKEIESIKKRAERIRLDHAHSLKRLQDGSPNNPQPAVLQAPVVEEDEVIGFDEEAKTIKKRLTEKLNDTVVISIVGMAGLGKTTLTNMVFNDRELHYDSFTRLWIHVSRNMNRRRIFMDIISKFTKETSAYKDMSEEQLAQRIKEFLNEGMYFIVVDDVWKTTDWDYLKIAFPNNQKGSRILVTTRNLEVANHVDSKNAPHELKFLEHEESWVLLQKKVFRTETCPQHLVSTGRSIAKKCNGLPLAVVVIAGVLDKNSTAAKWKEVAEDPFPLINRENQSYNELVSLSYNQLPNHTKECFLYLAAFPMGHEIPVCKLICLWIAEGFIPSSKNMEGTAETYLKDFVTRNLLMVVKKRADGEIKSCRLHDTLHEFCKSEAMKNNLFHEIDGAKIEGNENYRRLCIRTNLQSFIDSESKPSGEHIRSLLTSTKYEVPKHHLATIPKSYPLLKVFDVEDLKFDILPKEFYQLYHLRYLAVTTDLKIFPKPFTNLWNTQTLVFNTSQNSVEVKAEIWKLTKLRHLLANASLEFPTPDNCRDKCEDLQTLSSISPKSCTEAIFDKMPNLLKLGVRGNLVELLEKKGGICLFDNVGNQLSKLQNLKLVHETANSQGSILRNFPRADKFPSNLRKLTLSNTSFEWNDISILGSLDGLEVLKLEEFAVKGDSWELNNTVVFKSLQFLRIGRTDLAYWTSKETSFPALKKLYLLHCTNLNAVPLALKDVKGLKFMELFCTNKNAATSARKIQNLKPKEHGLLELSVYPPNHSGQH 
>itf04g01390.t4
MPQGEKSSTHHCQRLHQILHPLRGKSHPCLKFRRILHRAVQDIDAVTQELAKAKEEYQLFKHHLQPGTNQPASLHVLPIPSDQGITMPYSSHHVSRSKEIMVGKQDEFESIKEMLIQHPSKQLQIVSIKGMGGIGKTTLAKKIYEDPSITSHFDKRTWTVASQHHSQRQMLLDLLGSKDTNADSSSNEELALRLYQSFKHQRYLVVMDDVWSVEAWDALKTCFPDDGYGSRVLLTTRIGEVANLCTQNDFSHQMQLLEQSESWKLFNERACKSRGAEFEFETIGRPVVEKCKGLPLAIIVVAGLFSKLNSLDEWKNTANALSSSSTTTLDDDEFSRILSLSYNHLPHNLKACFLYLGVFPEDHKINGNKLAKLWLAEGLVKAFENESFDAVANSHKQFSITQELAKAKEEYQIFKHHLQGGTKQPASLHVLPIPTHQGITMPYSSHTASHTKEIMIGKQDEFKIIKEKLIQHPSEQLEIVSIKGMGGIGKTTLAKKIYEDPSITSHFDKRTWTVASQHHSQRQMLLDLLGPKDDADKRSEEDLALQLYQSFKHQRYLVVMDDVWSVEAWNALKTCFPDDGYGSRVLLTTRIGEAFFPNSTL 
>itf00g20050.t1
MVGMGGIGKTTFVKRIYLDYDVTSHFDLRAWSTMSQVHNKAQVLYDLCSCIMPTFNNKTEGDLEGQLRKSLLGQRYLIVVDDIWTTNAWDDIQRSFPNDENGSRILLTTRDREIAKYANSGEYCYNKRFLNEDEGWELFYQKFLPKQLLNNEFETIGRNIVKKCQGLPLTIVLVAGLLSTIKSVDEWENVESTISLLNLNISKQFSRVFNLSYNSLPRDLKGCFLYLGVFHEDCEIPIKKLIRLWIAEGFLGTMDHSKRLEEIGREYLQDLIDRSLIMVHRRSLDGEVKTCKMHDLLHELCISKAENENLLYLETEECTMEVFSRIPNVKELGIIAKCKVASSVSQGLDNLCCLKDLEKLKVIGSYRCPLHLPPQDNNFPQKLQKLTFERTLIPWEATSIISMLPNLEVLKLKNFACVGQHWELSQEGGFPQLKVLLISFTNLKEWKANVDNPFPKLERLLLRNCFELKEMPEWIDDIIKTLQLIKLEYCYASLVTSAQSIKEEQLDYYGNDKLDRLWFEARELRITWGHVSEYWIWTSDSDSGDEVAKLEKVSAFDIGLTFDIRCLNKMSCYSAYLVFKLENGSYEDVYTALAAVRYEKDNARYGWMNKQNWHTNTYVYPNIESVRMEGGNHNIITVFLAKTKSYGDYGQFPNSRTDGWMEIKLGDFYVSSGNEGEVQLRLWHTSNQRWKSGFVVRGVEIRLAN 
>itf04g06680.t1
MWVCVSEPFDVVKVAKAIVEEVQGTAPNVFELETILCNLRSSISGRRFLLVLDDVWTEDFRKWEPLRDSLTTGAGGSKVLVTTRNERVARIMETTYTLRLEELPSDDCWSLFSKIAFHGRSKDKCEELEEVGRKIALECKGLPLAAKTIGGLMRMKNSVQDWQNVLESEIWKLEDAEKDLFPPLLLSYYDLPSAQRRCFSYCANFPKDYKIEADNLIKLWMAQGYLNPRSTADMEITGREYLEDLVMRSFFQEVERSKDGETILRFKMHDMVHDFAQYLTYRECLVMEVHSNLATRLDKLEGKARHLTLVRTEEVPFPASIGDTRKLHSFWVQSFYDSPPIVSEIDRATSELFQSLTCLKSLDLSRNRLYQLPKELGKLTNLRYLNLSTTHCGNSRNIMWPLQFADFEDCFL 
>itf13g12330.t1
MPNISNADNDIVVGFKKEEEIIIAQLTHGSKEREVVLISGMGGLGKTTLARRVYEGKKIFNHFDKRAWCNVSQEYDCKDLLDKIYSQVYGSEIKMGSSSVVEGVCGSEIKMDDSSTVAENLRKSLMGMRYLIVLDDI 
>itf14g02080.t1
MTLVLDKVVEEVASKAVNKLVQTVAANIDLVSGISSAVQHLTSDIETFNARLLDVSKNQSASDLHILRVAVKKFRAVVNEAQDAVAKYIDLNKRHQDNNALAKCFHKIPVPVCGNINVCAKEIKSIREKMKELLQAHEQDLISLMNYQTNEQDKALQPLQPVVEGGNATGFEKQVETLKTRLTGSSNNFIVIPIVGMPGTGKTTFAYQTFDSTKKLNMFVHSIWVHVSQGFNRKQKYIDILCEITKRPRDEYSGIDENQLAAKIKYHLNDKKYFIVLDDIWEKSHWDSLKEALPQNSEGSRVLVTTRFHSVVDSDEETYILKPLDHKVSWEILEKIVFGKDGCQNNDSLKTLGEDIAKICNGLPLSLVMVGGILRRRRALSYWKHVAENPFQEINRKDQRYHKVVRLSYDHLPHEKLKNCFLYFAVFPMGQEIDALKLIRLWIAEEFIPTIDEWGYSLDLEGEAGNYLKDFVDRNLVMVMKRSADGEIKTCRIHDSLHEFCKTEAAKNDLFHIIDGEQKLDANTISSRCRRLCFHSSSPSPSPSPSSSTAKIFDVEDDDPSCLLLNCACYNKMKKKKKKSPYPSGEHVHSLLLSSSQKSDIDLKQEELIAIPNAFPLLRVLEIQSFKLSFQLPDELFSLNLLKYLAITTNLNLLPKAFKNLHELQTLVIKTTERTLEIEGGIWNMEKLRHVETNASMQLPSPPQKTRRQNNTRKTNIRTLSSISPTSCQKEIFSMTPHLKKLGVRGNLVELLEEKPQQICLFNNLQMLKGLENLKLYGENEGAMGALKVPMLDMFAHRLRKLSFCNTFFKWDDMRILGSLEELEVLKLDENAFRGEEWDLKSDVVFNQLQYLRIGRTNLETWTIMENSFPVLENLVLRNCTNLKEIPSAFAQVHNLKVIELYHMSENANNSARQIAEQMSENANNSAGQVAEQISENANNSAGQVAEQMSENANNSAGQVAEQMSENANNSARQVAEQMSENANNSAGQVAEQMSENANNSAGQVAEQISENANNSAGQVAEQISENANNSTRQVDEQISETANNSARQLGEQRRGKENVKRLDLKITPLPPKATVILYLSFFS 
>itf06g10050.t1
MIVGVVPVARPVQYIEVTSIKGQPTASRNLAKMMDLLKSEECKRIGVWGMGGVGKTTLVKNLNNQLTNDPIFNIVIWVVVSRNVTVESVQSKIAERLKLQHMMNKESVASLLYNKLKDQRFLLILDDIWEEINLDVVGIPRPNEHSGSKIILTTRDFNVCQQMLTDIDLEMGRLHPEEAWKLFHEIVEEEVVDDDQIKPMAEAIVEECDGLPLALIIVGASLRKKREIRLWQCALHALQKSEPSHIRGVEEKVYKPLKWSYDSLQGQQLKSCFLFFCLFPEDFEIDTYKLVQYWVAEGLIDGQQNFEQQQNEVVRIVDYLKDSCLLERGQRFNHVKMHDVVRDVGVWIAKSLEERCKAINKAGISGVQISQQLFNCYKRVKRVSFMESDIEFLPNCNIQCAEASTLFLQGNRRLLEVPNTFLQGFQMLRILDLSDSKIQFLPHSLLQLGELRALFLQNCHELFELPSLATLGMLQVLNCSGSAITKLPEDFEKLTNLRRLDLSRTSKLRKVSSEKLSNLCNLEFLNMKGSAIKWGMRKVNDEYVPFEKLLCLNQLISFQIDLEDISHATAEHVSWLRRINSFFVNVSPDHKRSYGQYLPNAKIVFFSGFLFSGDESIGWLLVHAFSCDITHCKGVDLMLDNMVRSSVTIGPFLNLKSLTIAGCCIPVKRSSQECDLIPNLEALGFYQLTELESISDFSNLLGLRFTKLRLIVVYDCNQLENVFTMDGTLHKLAKLESIEIVCCEKLSEVFKNTSTNNFVPMLKSLNLERLPALEEICKADESWNSLEHLTVQECSMLLKLPLSVQSAENIQTVRGEQNWWNQLQWDNENLKMHLHPLFKSCEIIKKYEPHQAAKS 
>itf08g17400.t1
MPQGEKSSAHHCQRLHQIFHPLRGKSHPCLKFRPILHQAVQDIDAITEELAKAKEEYQLFKHHLQAGTMQPASLHVLPIPTHQGITMPDSSHHASCSKEIMVGKQDELEIIKEMLIQHPSKQLEIVSIKGMGGIGKTTLARQIYEDSSITSYFDKQAWAVASQHHNKRQMLFGLLGSKHNNADSSSNEDLALRLYQSLKCQRYLIVIDDVWSEEAWGAVKTCFPDDGIGSRVLLTTRLAEVVNIICTKDDFSHQMQLLKQSDSWKLFNEKACKSRITEFETIGRPVVEKCKGLPLAIIVVAGLFSKLNTLDEWKNTANALSSSSATTLDDEECSRILSLSYNHLPHNLKACFLYLGVFPEDHNINANRLAKLWLAEGLVKAFENDSFDAVANRYMQELMDRNLIILSRLCSRGRKIKRFRMHDLLHAFCVREAQIENLLHVVQSESSSYFPQKGFRWRQSWCTINFATEGACSTLRKALFSPDGHVIGGGVGGVVIAASPVQVILESILCVGSKANRKPPVSIELGAAAHLKHQSFDNSVTPADTQQNQNLNWPLQ 
>itf11g20600.t1
MLLCLIGCVIATSRDKLHEESTNQYHERLYKCLKGQRYLIVIDDIWNTTAWDSVQRCFPDDNNGSCILLTSRLKKVGKYASSSNSVINMPFLDADESWSLYCKVFGKIKFSSKLEQIGRDIVKKCEGLPLAITVVASLFSKTQEDEEKWKNVAKSVIGDSNDACSRILYLSYNQLPHHLKACFLYFGVFREDYEIPVKKLVRLWEAEGFFRVVKHVNMEKVAMECLQDLVDRSLVIVSKHSYNGEMKRIRIHDLLRDLCLREAKLENLLNANGVKKPCRWISRTSRPFYDEIFRFEEERFHKSRAHSFHLSHLHCSVVPNIKTLGVDGGYYVNSLDCFYNFVYLEHLEKLSIRRWMDLNLVMRSIPWATSLPNLKKLSFLKCSLQWSELSGISMLPNLEVLKLIDACEGPEWETCYGGFHRLKRTGPHISRDAKILVKSLPPKAVTFCGEAQLNSLLRCAAGNGDLTVVYAQIKADADVNCLEFNGVSTMSLAIESGNARIVEFLINYYRIDHKIDQFFHKLAAMNRVDLIEIIR 
>itf03g21020.t2
MACVAVTSLMRTIELEFLQSNPRLALKNREHIKSLYEKLGFLQMFLEESEKKADNCEDLIAKIRRVVSKAEYGIEAEVARIHRLQTMDRTLRGVLEDVEQLMEMTKNAHNRDLAKDFKKFQHLGSLSSSSSQHYTSKFEDTMVGHDKEFEEFKDLLLPLSNNEPRKVMAVVGMGGIGKTTFARRIFHDCAVRSYFDCCGWVTITEEHNKRQVLLDLCCSVMPVMREDVKTRTDDQLAEQLQKSLKGRRYLIVVDDIWSTDAWDNIQTYFPEHGTSSRILLTARLQEVASYACSSKLCYKMRFLDCDESWNLFCVKIQWCLNKEFETIGRKIVENCRGLPLTIVVLAGHLSAKMAVDEWKSVESTLNSLVNLDLYQHFSRILNLSYNNLPCHLKSCFLYLGVFPEDSEIEIKRVIRLWIAEGFIEEEETTTLERTGKKYLKDLINRSLIMISGRGSNGKVKTCKMHDLLHELCASKAKTEKLLCTRDSSGHDDKYNNLVRSDGNRWLNLTLVSQLHHLSITSKKSRSILCFDRRDRYLRVNYVKMRAKCFKMVRVLDLTALDYVGSIPSDIVLLRYLALASTRLLTSIRVWRNWNLQTLIICEDISGVRKLPRGIWELPQLRHLELYHQLIPMYTPEEVQLNLQTMYWLKCLQCTEKQVLLRIPNVKELGILAQGCRCHRCFLDNLSCLSKLEKLKVQGSYSPIKLQPYTFPQSLKNITFAKTLMPWEAMNIISMLPKLEVLKLKNHACVGQEWKLTVERGFPQLKLLLISVMDLKHWELADDVDDDRPFPKLERLVLRNCFELKEMPSWIENLSNLKSVQLEHCHASLVTCARMIEKEQSECCGEECAFKIHEFYTQSDQNNSEREEIKEDQKSNDAEQIDEIFEERKNEKDIKMSVFLDARSLYIPHVNSRRYWMWTRDSGHEVAELVNVCWLEITGTVDTGCLRKITSYSAYLVFKLDPLSQCLETAVACVKYLNDKGNYGENRRCQVFLAKTRYSGDPGQFPDCCPDGWMEIKLGDFYVSSGNEGEVQMRLWNTEPDWKSGLIVRGIEVRPI 
>itf04g13460.t1
MACVAVTSLVRTIEVELLRLRPRPIVQEKGLIPPNKDLIQSLRGKLTSLIKLFDENRMDGAEAIKDLETKLRDVAFAVEDEIEFQIAQLYQEQEEERTSPALKLCHVLQQAIEDIDSINKELEKIKEDKSVEALQGRMTTLDVFPKSDEVIMTGDSSHSEDKMVGKNNEFEMVKKMLIEHSSKQREVVSIKGMGGIGKTTLARRLYDDPEIASNFDKKAWVVASQNHNKRQLLISLLKSISGKEETGPDEEIALHLYQGLKGQRYMVVIDDLWSNQAWDAVKNCLPDDSTSSRVLVTTRFAEVAAQIGSNSTFSHQMQLLYPNESWNLFYEKACKCRGAEFQAIGRPIVEKCQGLPLAVVVVAGLFSKLVTLDEWKNMAKTLISSSITTVEEECSRILVSSYNHLPYNLKACFLYLGIFLEDEEIVVNDLARLWAAEGFIKTSKEMSFDAVATINIQELNNRNLILVSQVSSRGGKIKAFRIHDLLHSFCVREAQKENLLHVVHENSSNLPQKGFRWVSFHSKDLNSPAASYSFPKTCRSIFSFSGATPLDLKFCNLLRVLYGAEGEIANLVHLRCLCSEPSDFEFLEPACAWNLQTLFTFENDKGNCLLFPHLEYCRCGYISSCFPEFVHQRLENVSLLQPAQCTRELLKKIPYLKKVQITSEGRAWNDWYCDLSNLKYLESLQIYERNSILAGSHRAPIRNRIHYLKHLKKLTFHGMYFVWKEISRFSGLPKLEVLKLRGCSCIDEEWKLSEDEIFKQLTYLEIVMNMFKRWEASNKNFPNLHRLILSGCFKLEEIPVEFGEIVTLEFIKLRHCRPSVVDSAKQIRDEQHDQGNDNVFVIEVGTLKVFLPFLFPNCFEIINLFHVHSKLHLF 
>itf03g20420.t1
MAAFAHITSLLNTIHFHFLQPLPCLIFEDPETIKSLCEKIRYLQAFLEDSEKDKARGVLESEIRCVAHDAEAKIESQLYQLYLRCNQVNHPLKPPHSLYHTLKQVKRKIESIERRIIQIKIKSNNNLSAEPKSGNRIQNIKAGSFSQRSSEPKDVMVGCDDEFDTIMHKLSSNSSKLEVISIAGMGGIGKTTLARRVYEDESIISHFQVRAWATVSQEYNLKEILISLLDANGEDISDLPNRLRQRLMDQRYLIVIDDIWGTEAWDDLHRCFPESSNGSRILITTRLKQVADYASSVGRDIVEKCQGLPLTIIVVAGLFSSFNQPSLNQWSNIAENLNSLLNTDPEEKCSKVLSLSYNHLPPQLKVCFLYFGVFPEDSEIRVKNLIRLWVAEGFLKVELNDTMEEVGEAYLQDIVDRGLVQIDKRSFGALPENLKKLSLYYTYLSQEDMAIIGTLPNLEILKLIDYAFHGHEWNTRENEFCRLKYLQIERSYLMHWSSAHFPILECLILSWCWDLEEFPASFVDISCLRGIIYINQLSIFPS 
>itf13g02100.t4
MACVALTSLMGTIELEFLHPNHRVSLLPDDEKPLKSLVQKLSYMEGFVKKEYKNAVGGTPIRRHLLNKIRDFALKAEDAIEIQLTSILQLQQKADDEGELRLRLHLSLQEVAKEAEELLKLINLPSEAAASSNSHPHNIEEEEDIIMVGRDFSFSSIMDDLLGTFSLKRSVFTILGVPGIGKTALCKKVYTDIAVVSHFDIRAWVTIGQRYNGNVQQLLCNLLQSMRPPPLNDMMLQGSTVSQLKDQLHNHLKKCKRYFIVLDDVPNTLLWDDIQQCFPVDSNGSWILLTTLFKNVAKYFIKNGCTVQYLPYLDDSDSWVLFSHRFSLKQHMTPKFEEIAKNLVQECKGLPRSIVTVADRLSKCNFTLKEWKKIEKEFLSLGILHRDTQHSSKLTNIYNRLPQHLKVCFFYFVVFPKHSEINAKMLIKLWVAEGFVKPMKNMPLEDIGYMYLEALTRTGLVRITYQLLGFIPKTCKIHIDMHSFCVREAQKEGLLCAANTQQCIGWSSDILPNSCRWLSLRSHSLDYHVLFSSNIPRSLFIFQGGFERFIPFKHLRILNLSKSLILKRVSLLPLRNLVFLRYLSIPQWFESLDDVVSSNSNLQTLTVSGIDESTFGARTLHLPSKIWELQHLRHLKLGDKYMIDPPNMVKEHLQTLVCAMPIHFRKEEVYYNRFPCIRKLKVVYKDALVPGCRNRIIILENFGNLLWLEALTVTVPVGSITLLERLGFPAKLKKLRLSGTNLPVKVLTVIGQLPELRVLELENAFYGRVWEVVEGEFPKLEELMVEARSLERWVANISNPFPRLDYIVLKRCYSLEEIPLVSEKEHFMRPIKLEQCSPSAVTSAKRFVTSAKRFKKETGHRVWVADHLVIDGKDVWYDDEKEAWFEKK 
>itf07g16420.t5
MSEHNDSGYVSFQASPAFEENLVGLKSRVNKFGKWLRLVCDDDDDARFIGICGIGGIGKTTIAMAVFNKFSSQFNGACFLADIRQHNTTELQKTLITTILKDKSGVEISDVQDGMANIKIGLQGKKVLIVLDDVDGTEQLEKLVGGGDWFGKGSRVIITIRDASVLHSHGVVEKYIYEVQTLGEQEAIQLFRLHAFKKKPAKTGVEELCGSIVHYCKGLPLALKVLGSSLYGLEVADWENTLEELKGTPNDDIDTKLKICFDRLDSNSKNIFLYIACFFRHEREEYVKDVLKSCDLPVFIGMRILIEKSLISVLKGRIEMHDLIQEMGWHIASLDRPRSRVWQLKDVDDVLSGKMDPKHKDQILLPSAGVINKENISELKWLDFNFIPCTSLPESFIPSKLVWFSLHHSNLENCRISQKLDKLIYLDLSSSYSLSETPDFDWMPNLIRLNLSDCQKLKTIHSSIGNLRKLILLDLSKCRGLERLPSFNQVSSLRSLNLLGCIRLQDFPNIRARTPHLGELDLKMVGIKELSSSIQNLHGLTKLCLGHCPHLVGLCNGLCELKTLKVLEIKNCRNLKSLPEKLEGLISLEYLNFQGCCFDSLPESFSQLTCLQYLSITDCEISKKLPKLPANIKELYADCGFKIAELAIQYLKLNLVSLSTGDQHGVATSLAKKFIHFPLHRKTPFCVSYRITSVDLEKSKMLRTFKYRHYKSNGICINLDSSWYSKIFMGFVVCFSEKKSNIWGRHSYQAIDNSIRSCTVIVKLSHKDNKDKVLQTDCVIAVSSFDNSDDINGTICCAYIPVKSLWGESRAIKDYSRFEVQFMNFKASADWGCSLLYERQIGATKHKSSHGGTYSGLTTDDIGCLSSLGLEMEYLNLNRRDLTCLPKLTDIQYLDISGCRRLIMLPKLPPTIKELYAHSNLAFESNIAKLAVTYPKLYSVSFSHGYATVSAEELARKFVGVPIQIRNSPFVVTYPACDDLADIDTKRWFKYTSHCSNEISINLKSSWYNEIFMGFVVCFLLQVRPQRWESHPDILPFRHCKIIAKLMIHKDNANEVLQTDCVIGRLYDEEFDDEFQDCQLICFAYIPSSGLLSKYEGDPNDYSVFQVAFPDSSNSSDWSCGLLYEDDELLSEAIRSNIYTDTLKSQEELGNEGEDKDMGDEEDGHKWKQRKKARLDKDTKSWQLTEIVSPDQCQMVSMPECSDAKVARLLYTKSGVDIMALSLDGILKLWKWPHNKQNPSAKATANFVPQYWQTNSGLLIDVSGVNIMEVLPCIALSNDGYFVALAFGAKVSLFSMNTFRFQEMTTFKLPSASTCLAHDPCAYEIIAIGAEDSIIYLFNFVKKKVMAKLKGHQNRITGLAFSTDPYMLISSGADAQLCVWNIKGRWRKRISVCIQLPAGEVFSGDTQVMFHVDQLHLLVTHETQLAIYDPSKMERISQVKHVFSNLQIHSLMNNKGFKFEVCSLQWIRHGSLSTPISSATYSSNSLLVYASFNDGNIGVFDAHSLRLRCCIAPSAYLSQTVSDRSRGVYPVAIAAHPQKTNQFAIGLTDGSVKVIEPRESERKWGVSPSIDNEYRDDEKTPMTEDSNEESSMAEHSDEETSMIKDSDGDTPVTEDSNEEFSMAEHSDEETSMIEDSDGETPMAIINGEEIQSSHYHCETMTSQQEQDRTKPWELTEIVDQVQCRMVFMPECSDAKVSRLLYTNSGVGILALSSDGIQKLWKWSCDEQNPSRKNWQPNNGPTMINDVLGVNLEEVVPCIALSNDDSYVVSSAGGNVSLFNIMTSEVMKTITSLPSVSTFLAFDPHDNNIIAIGTAKSSIYIYNWENEELIELREHRKPITGLAFSTKHNILVSTDADAQLCVWTTRLWKKRRSVRIQLPGGEVPSRGDTQVMFHADQLHLLVTHEAQLAIYDASKMELIHQWIPQGCLSSPISYATYSCDSQLVYASFLNGNIGVLDAKTLRLRCRIAPSTYLSRGISNRIEDVYPVVIAAHPQEPNQFAIGLTDGSIKVIEPLESQGNWEREVSLPVDDGMLNSRLVWQLLPRTSFGRVYLMLTVFICCFTAYNLISIIILDVTSYQVILDDTSYQGVVEIMHLRELMKLRRLALVGLSLIFLLGVHRVLGAGV 
>itf14g01610.t1c
MTIGLDTVVEDVASKAVNELVQFVAKNINLVVAIDSEIMDLTSDIETFNARLVDASKTPRAKELQVMKVI
VKKFRAVVDEAKDAIDKYLAEKKNHEDKTFTKCFHKLPHYGKVNAFATEIQSIRTKVNAILQNHERDLLF
VMKHPNSEQNNDQSHFQARPVVEKEEVVGFDGDLKTIKGRIIEASDKFIVIPIVGMAGTGKTTFAAKIFE
DPDILNKFVRCIWVHVSQGFDRKQKLIDIIHQIKECTDDYSKTSGDRLRDEIKKLLNDQKYFVVLDDVWE
REDWKSLNEAFPENSKGSRVVVTTRYKGVIDSNKWPPHTLTKLSPEHSWCLLKKNVFGEEGCNAESFEKH
GREIAKKCNGLPLAIRVIAGSLCNNRTVADWERMAKNPFLEINREGQSYHELVMLSYEHLPDEKLKNCFL
YFASFPMGYAIAVWKLIRLWIVEEFIPTIDEWGNPLDMEVEAQKYLNDLVDRSLVIVMKRRADGQIKTCR
IHDSLHEFCKSMAAKEKLFRVMDKEQRLYANSVSSRRLCFYSPVVIRNIFDAESSNNPSSSLSCYNKKRR
TYPSDKRVYTLLLSSVQKGEIQFEGETESVSSDNKTKHLPTKGKISGPGSLYTKSQQDSYLSTAIPNTFP
LLRVLDIESLKLKLVPDELYDLNLLRYLAITVDIDHLPKQFRRLRDLETLVFRTTKHTLRIDGGIWNMEK
LRHVHTNTCTHLPSPPKNYNSASTDIRTLCTISPESCKEEIISKTPMLQTLNISGKLEELLEEKQQGISL
LKNLQMLDCLENLKLHGLSNKVLTMPHDKFPLKLRKLTLSNTLFKWND
>itf13g00850.t1
MAAFGAVTILMDTLHQHFLQPTPIFPLRNKTKVKLLYKNLSSLQTCLEQDFDFKLGEYDEAIKGLQAQLRDVSVELRFQIEEELRLFYLGKSMKLRIHSAQKLLPILKEAIKGGIETMDFNSVMEILGKHFTLPVSGMPPHMNKRVKSFCRQHQLFLYGKQYKEESEDDEQDSDDDDDDKECRLLLNIITLVWRVSSQIKKKVKSCFRRERKSDDDDEQESNNEQQIDDDEESEDDEQDSDDDDDDDDEEQESKNEQQIDDEQDSDDDDEEEAERRKQRIRQNLLSMMYMLYEAESVIRQEVRASYLNKYMKQRIQATQRIRQLFIQGISLTTNINKEMLKVKNAYHQSNNSQNNNPAASKSTIKMVGCDDVFNTIMGNLSHQSSKLEIVSIVGMGGIGKTTLARKIYEDSSFISCFDYRAWVTISQDYNPTQVFQCLLRSLAHTGPVKTMELAATNWLVSKYTGF 
>itf00g04550.t1
MACVALTSLMATIQLEFLHPNHRVCLHDDKPLKSLLEKLSCLEAFLKKEYNNGGAPIRDLEIKIRDFALKAEDDIEIQLTNILQKAHEGELHQTLQQVAKDAEELLKFINNPSINEVEVGNESLPLIDWSEPGGSLQCSPQFEDTMVGLHIRDYDLKWIKKILLSDGIPKRSVASIFGPPGIGKTTLCKKLYTDERVVSYFSIRAWVTIPQRYNVQQLLCHLLQSMRPPVNEIEMGSTVSQLKEQLHKHLKCKRYLIVLDDVPNTLVWDDIQQCFPNDSNGSRIFLTTLFSDVAKLGGLFSLLLPFLTDNESWDLFCHRFSHKQYMAPKFKEIAERLVGECKGLPRSIVTVADRLSKCNYTLKEWKRIEKELQSLRIIHRDAQYLSKLTYIYNRLPQHLKVCFLYFAVFPKNSQIQVK 
>itf14g02050.t1
MVMKRSADGEIKTCRIHDSLHEFCKTEAAKNDLFHIIDGEQKVDANTISSHRRRLCFHSSLPPPPSTSSSSTAKIFDVEDDDPSFSFLNCYNKMKKKKSPYPSGHEHIHSLLLSSSQKSDIDLKQEELIAIPNAFPLLRVLDIESFKLSFKLPNELFSLNLLKYLAITTNVNRLPEAFKNLRELQTLVIKTTERTLEIEGGIWNMEKLRHVQTNASMQLPSPPQKTWRQNNTGKTNIRTLSSISPASCTKMIFSKTPQLKKLGVRGNLAKLLKGDEEICLFNNLQMLKFLENLKLYGQDESALKVPMLDKFAQRLRKLTFSKTFFKWDEMRILGSLEELEVLKLDENAFRGEEWDLKSDVVFNQLQYLRIGRTNLEKWTIVENCFPVLENLVLRNCTSLQAIPIAFAKVHSLKVIELYHMSENATKSAKEVAEERDNATKSAKEVAEERDNATKSAKEVAEETDNATKSAKEVAEETDKEKNVKGLDLKITPFPPKEKVLVVQEDIVVGFKDDVKIIKDRLTGGSLDLTFISIVGAAGFGKSTMAKMVFNDLELHYEFFTRIWVNVSRTFSRRKVFFDILTQMRRETKDQRSTYASDEDLAQNIKMYLEGGKYFIVLDDVWRVEDWDCLKIAFPNNMKGSRVLVTTRNNDLAFHADSANKPHRLQPLKNDESWELLKKKVFHKESCPTSLELHGTKIAERCKGSPFAVLTVAGILGKNNNLDEWKRVAKDLPAVINEENEIYQGLVRLCYKKLPSHLKDCFLYLAVFGIGHEIAAWKLIRLWIAEGLISPLEGDESTSSNLEVTAEEYLSALVDRNLVMVLKRKADGEIKTCCLHDTFHEFCRIEAAKANFFHEIMDEGAGLDEVNINSHRLCIHSSSIFDSQSMIRFESQPSSEHMRSFLSFCSQRKELSGRNLGTFQTAFPHLRVIDVESLTFHDMPDKFYELHELRYLAISTSYLDIIPALLNNFKELQTLVLINTSSRRKSFKVKANLWSMSKLRHVHTNIPMLLPHSPENNKNKSEMQTLSTISPSSCTSEILGNTPKLQKLGIRGDFFEHEEMMRRRSNGGTSLFDNLNKLECLENLKLINEADIQQSQLLSFPSADKFPRRLRKMSLFNTRFDWKDISILASLDELEVLTLDDQAFLGEVCDVSKIVFKKLQYLCIQNTDLVSWKASKDSFRVLEYLILRDCTCLDAIPSAFGEVESLKVMNLCWTNPRVANSARQIHNPNMGGTFQLSIYPPDH 
>itf00g08620.t1
MMSNMSNPDNGVVVGFKEEEKTIIEHLIYGSKEREVVLITGMGGLGKTTLARRVYEKKNVVNHFDKRAWCIVSQDYDCKNLLNKIYNEVCGHKTEIDNVAEELRKRLMGRRYLIVLDDIWSVEAWEELNRVFPECDNGSRIVLTSRQESVVSDAKHICLPFFTIDESWELLQMMLVKQKGCLEELENVGREISKKCGGLPLTVGLIAGLLEKVEKSEQMWRAFLHTLNSHATFGDRIQSNDAIELSYKYLSNHLKPCLLYFAAFPEDKAIKVSKLIELWISEGFIIGMKEKGRVEDEARDYLNHLVSSNLIMMSGKNYQSLACRVHDLVRDFCLTKAREEISLEIINNMEKKWDPTLNFTPHRICLHFQGISHLSSELVPWNSSIRTILVFSHYTDRSLYNGSWIAKNFEHLTILDLEAIRVHQSILSEVNSLIHLRYLVLKVDGDKYANADDVSPVSLENLEFLITLKLHSVSVHFPIFFWNMRRLRHMIIIGAECDDSCKEKSRSVMNEAIPACSKELQTWEWQCPFTPNHERLLRELPCLRILKCKVSSSESFPKIDFLYHLEKLILVGAGSPHLLNDIKLSKFPSSVKEIHLTSITLSVSAISTIAQLPNLETLVLRKCMFEEGLTWNVGEETKFQKLKSLQLIWDYTKIWNINSAAESFPCLEQLTLLFCRHLQVMPSDFEDVLTLKMISVKHCNPIVYSWVKEIEECARELGNEQLQVDIDIDSKKI 
>itf15g18530.t1
MAFLAVTSLMRTLELQFLHPQPRVILTNKDQIKSLHDKLGHFLVYLEEYEKKSTNWEEIKEVTKKITGVSVKAEDDIEAELLKAHHYHNLEKTLQRVVHEVEELMQITRNTNHHLGANAMVGHSEELEKVKFQLRDDKLKQRQVMAIVGMGGIGKTTFAKKIYNDPQIKSHFDICAWTTLSQEHNKQQAVTDLIRCILLTSKKKIEGDNPEDLLRKSLLGQRYLIVVDDIWTTKAWDDIQICFPNDGNGSRILLTTRIREIAQYADSGEYNMRLLNSEEG 
>itf00g00040.t1
MGDAIISGVVTSVVEQSTTKTSTDLSELQMLLEKIQCTLSQKRFLLVLDDVWTEEDAKWAPFKNCLKVGLPGSRILVTSRSERVARMMASVYLHRVDLISDSDAWLLLSRMAFYSRGEDKVKIKNLRHLSWQKTGRPMDLASICDVFGKLRTFFVEDLSPEQLTPNMFNGLKSVRVLRLHGCMLSKLPKEIGNLLHLRYIDLRRSNVEELPNSICSLDNLQTLDLGECECLSRLPEGIGNLHQLRLIDLSRSKVEELPDSICSLKNLQTLKLEGCNCLSRLPHLIGNLHQLRLIDLSKSNVKELPDSICSLDNLQTLNLNGCNRLSRLPERIGNLHQLRLIDLSRSKVEELPDSFCSLNNLQTLNLEVCMYLSRLPEGIGNLCHLSKINLSWSKVEELPDSICSLDNLETLNLGGCKYLSRLPEGIGNLHHLSKIDLSWSKVEELPDSICSLGNLKTLNLYNYWKHYPEPSISVIFYNNNNNKRPK 
>itf07g02540.t1
MASTSSTPPRQINYDVFLSFRGTDTRKTFVGHLYNKLVETGIRTFKDDEELEKGQRIEKLLQYIKESQFAIVVFSKDYASAKWCLEEIATIMECQQQYGEEIMIPIFYDVEPSVVRNQTESFAESFKRHEEENTEKVKVERWKEALKKAGQISGHHLQNDFNGDEAKCVEIVTNDIFTRVNQSIKVSSTVLDNFVGLESRLTDVVTKFGRIEMHDLIQGMGYHIARAEDPRSRVWEFEEDGVLFRKMELTKSIECILFPYTTYGFWRHNSNDENISSAFEALKILIGKRSYNKEVDNNFDCDVKDNYQLPSSLRWLHFPDYPFHSLPTSFRPSSMDTNPSELVGLCLRRNSSLENCWITTELNKLTYLDLSFSRSLLETPNFDMMPNLRSLNLSYCEKLKEIHPFIGRLEKLILLDLSNCRKLQTLPCFVQVSSLRFLKLESCSELENFPEIQANMPLVLELNLDRIGIRELPSSIGRLRGLTKLCLYRCRHLVSLSDDLCELESLKILELRDCLKLESLPEKLGNLSKLEELHIIETAIFQLPSSITQLSSLECLCWGSKAKFDEERVLKLLPSVSGLRSLKKLQLSHFRIIDEGLPSDLGQCLISLEYLNLQGSKFDYLPESFGQLPHLQYLDLRDCEQLEMLSELPKTIRELYMHSRYFVSGNKSINIAMFAIKYPMLYSISFSSWDGAYDRFRGETFLVKESIQFPFHRKTPFSVSYSSKKEFNVPMDDRYPFLRSFQYRCFESNRICFNLNPGWYSTQFGGFAVYFVSYHSDMWEPHSYEGFDDCTRHCVIKAKLSSYNDINEDLKTKCVIAGSIYYKVYGGEPSLHICFVYVPFSSLWPESKPITEASDYSRFEVELVNLKASADWGINLLYKSRYTFPSLVGAREHMGNYHRSDSEQSNEEALLFEETPVSSTQPEPDDESFLIC 
>itf09g16380.t1
MASSSTINLEAFTWEYDVFLSFRGEDTRKNFTDHLYFALCQNRIRTFRDEEELKKGEYLGPELTRAIQSSRISMVVFSKDYASSRWCLDELEQIVECKETRKQIIFPIFYDVDPSEVRKQSGNYGLAFAKHEERFEGSDKVHKWRCALTKVANMSGWDLQGMANGYESKFIDGIIQEVLLIVSQVPMFVESHVVGLELHVNRLVKLMYGTHDENNVRMIGIYGMAGIGKTLLAQTLYNKFFGHFKWSCFLEISSGILEIKRFQEEFLSKLLRRKIEVGSEGEGKALIKHWLQAKKCLIVLDNLEHLNQFEALCGERDWFGKGSRLILTTRDAHVFKELKEDEHYKVGPLCHNDSLELFSLHAFSGRLKPKEDYAKVLDGIVAYCGGLPLALKVLGAYLSDKSIEEWISAFYKLKEIPNNDVQAKLKISYDGLSDDRIKSLFLDLVCFSREISKETIDAMGYFSTIEIRNLVDKCLIDYCQWDGIGLHSLVREMGREIIRLESPEKPCERSRLWCPNDIHDVLIGQKGTEKIEVIVFNDSSTKDMKYNTKAFKNMENLRFLHIDGVYIDGKFKHLSKVLKYLRWNQCPLKYITIPLNCFFEKLVSLEMVESNIKEFKAPLKYFPHLESLNLNSCEHLTSTPNFSGAQNLRKLTFVGCYNLVKVHSSIGDLGRLLYLDFSCCDKLKKLPNSLCKLSSLQHLVAAYALKLKELPEDFGNLTSLQDLYLFHTNIPRLPSNLSHLFRLESICLNYCESLEIIQELPPNIRDIELRNCKNLRTISQLPPNLESITLLCCNNLKMLPKLPHKLRDLDAKNCESMEIVPNLSNCTELRKLYLSGCSKLQEIQGWENLHLRQMQLIRVPHINYFSESIKKVLIGSKPDSYFECIVTTNELPRWMTCKEEGSSISFQWPLHNMERGFVGFFFWIVWEAHSLPPGLTRHYYFTIETSGFKTLWFSKYNFIAEVGEFSTLNLIPWSDPKFDGLEDIKVGEVIKVTPKAITDIQEYAEVMKIGVEALYTDRDGFLQFAPITKVG 
>itf09g24950.t1
MADAAVTFVLGRLSTLTREEYSLLGGIRDDAQDVENAFHRLKAVLKDADETEEINPEVKEWVKIVRELAYDAEDVLDEFQFRFGGDRTNGGFRNRIKNKYTSVKNFRARRRIALELQRIKARVNKIFHEQPRLLTTSDHTIHNHNKWVYDSRRDALLLKDSDLVGIDNPKLSLVNRLLAVDKGLRIHSVVGMGGLGKTTLVKKVYDDARVVNHFQLRVWLTVSETFDVDELLKDAIRQLTKQTKQELPRDFEAMNSDKLKEFINNILSGQSYIVVLDDIWDINAWMAIKYSFPRWSFGSRIVITTRNTEIGASTSRETHGGLVYPLEPLSYEDSWTLFCKKTFLGGSCPPHLVSIAENILKRCDGLPLAIVVIARVLATKSGSIEEWERFQQSLNIQMESNDRMKSMKNLLSLSYYDLPYYLKYCFLYLSIFPEDVIINKNIVIRLWIAEGFIRENNQQVKEEVAEAYLNELLHRNLIILAEKGRDGRMRGFRVHDILREVILSKSVEQNFTIIATGQNRKPSNKFRRLAIHRFDDYILECTSSKIHLRSLQLFGPLSSSTVMSSLPKVLTAKYIPLKVLDLRDAKLQEIPEEVFNLFQLKYLSLRRTKLRSVSKSIGRLQNLETLDLKQTDVIELPKEILKLCKLRHLLLYRYQDEWSNPWISMQSFNTPKIGELLSLQKLCFIQASDTNVVSEIGKLTQLRKLGVTKLRHEDGKEFCSSFEKLTNICSLCLVSNSEDEILDIQHPLYVVPLRLRTLQLIGRLERVPQWLSSLVGLTSLRLHGNRLVEDPLPFFQDLPMLTDLDLSKSYEGEGLCFKAKKFSKLKHLFIRDCPALKWIRIEEGALHYLENFYLDECKLLEQVPLGIQHLSNLKALSIHDMGDKLMASLEQNGEDYVKISHIPKITISQIIDGKRKFFY 
>itf07g16420.t1
MSEHNDSGYVSFQASPAFEENLVGLKSRVNKFGKWLRLVCDDDDDARFIGICGIGGIGKTTIAMAVFNKFSSQFNGACFLADIRQHNTTELQKTLITTILKDKSGVEISDVQDGMANIKIGLQGKKVLIVLDDVDGTEQLEKLVGGGDWFGKGSRVIITIRDASVLHSHGVVEKYIYEVQTLGEQEAIQLFRLHAFKKKPAKTGVEELCGSIVHYCKGLPLALKVLGSSLYGLEVADWENTLEELKGTPNDDIDTKLKICFDRLDSNSKNIFLYIACFFRHEREEYVKDVLKSCDLPVFIGMRILIEKSLISVLKGRIEMHDLIQEMGWHIASLDRPRSRVWQLKDVDDVLSGKMDPKHKDQILLPSAGVINKENISELKWLDFNFIPCTSLPESFIPSKLVWFSLHHSNLENCRISQKLDKLIYLDLSSSYSLSETPDFDWMPNLIRLNLSDCQKLKTIHSSIGNLRKLILLDLSKCRGLERLPSFNQVSSLRSLNLLGCIRLQDFPNIRARTPHLGELDLKMVGIKELSSSIQNLHGLTKLCLGHCPHLVGLCNGLCELKTLKVLEIKNCRNLKSLPEKLEGLISLEYLNFQGCCFDSLPESFSQLTCLQYLSITDCEISKKLPKLPANIKELYADCGFKIAELAIQYLKLNLVSLSTGDQHGVATSLAKKFIHFPLHRKTPFCVSYRITSVDLEKSKMLRTFKYRHYKSNGICINLDSSWYSKIFMGFVVCFSEKKSNIWGRHSYQAIDNSIRSCTVIVKLSHKDNKDKVLQTDCVIAVSSFDNSDDINGTICCAYIPVKSLWGESRAIKDYSRFEVQFMNFKASADWGCSLLYERQIGATKHKSSHGGTYSGLTTDDIGCLSSLGLEMEYLNLNRRDLTCLPKLTDIQYLDISGCRRLIMLPKLPPTIKELYAHSNLAFESNIAKLAVTYPKLYSVSFSHGYATVSAEELARKFVGVPIQIRNSPFVVTYPACDDLADIDTKRWFKYTSHCSNEISINLKSSWYNEIFMGFVVCFLLQVRPQRWESHPDILPFRHCKIIAKLMIHKDNANEVLQTDCVIGRLYDEEFDDEFQDCQLICFAYIPSSGLLSKYEGDPNDYSVFQVAFPDSSNSSDWSCGLLYEDDELLSEAIRSNIYTDTLKSQEELGNEGEDKDMGDEEDGHKWKQRKKARLDKDTKSWQLTEIVSPDQCQMVSMPECSDAKVARLLYTKSGVDIMALSLDGILKLWKWPHNKQNPSAKATANFVPQYWQTNSGLLIDVSGVNIMEVLPCIALSNDGYFVALAFGAKVSLFSMNTFRFQEMTTFKLPSASTCLAHDPCAYEIIAIGAEDSIIYLFNFVKKKVMAKLKGHQNRITGLAFSTDPYMLISSGADAQLCVWNIKGRWRKRISVCIQLPAGEVFSGDTQVMFHVDQLHLLVTHETQLAIYDPSKMERISQWIRHGSLSTPISSATYSSNSLLVYASFNDGNIGVFDAHSLRLRCCIAPSAYLSQTVSDRSRGVYPVAIAAHPQKTNQFAIGLTDGSVKVIEPRESERKWGVSPSIDNEYRDDEKTPMTEDSNEESSMAEHSDEETSMIKDSDGDTPVTEDSNEEFSMAEHSDEETSMIEDSDGETPMAIINGEEIQSSHYHCETMTSQQEQDRTKPWELTEIVDQVQCRMVFMPECSDAKVSRLLYTNSGVGILALSSDGIQKLWKWSCDEQNPSRKNWQPNNGPTMINDVLGVNLEEVVPCIALSNDDSYVVSSAGGNVSLFNIMTSEVMKTITSLPSVSTFLAFDPHDNNIIAIGTAKSSIYIYNWENEELIELREHRKPITGLAFSTKHNILVSTDADAQLCVWTTRLWKKRRSVRIQLPGGEVPSRGDTQVMFHADQLHLLVTHEAQLAIYDASKMELIHQWIPQGCLSSPISYATYSCDSQLVYASFLNGNIGVLDAKTLRLRCRIAPSTYLSRGISNRIEDVYPVVIAAHPQEPNQFAIGLTDGSIKVIEPLESQGNWEREVSLPVDDGMLNSRLHNYSRRHLLSSYSRRHLLSRSS 
>itf05g08990.t1
MVGCIEEFKTIMDQLTQQSAKQLQVVSIVGMGGIGKTTLTRKVYEDPSITSHFYMRAWVTISQEYKLLQMLQCLVSCVSASSDKQSSNDTSQLAASLRKHLMGQRYLIVMDDIWSTAAWDSVQRCFPDDSNGSRILLTSRLREVAEYAGNSTINMPFLDVNESWNLYCNVFGQTEFPLVFEQIGRDIVKKCNGLPLAIIVLASLLSKTKATVEMWDNVAENVSRYVIGDSNDACSKILYLSYNQLPQHLKACFLYFGVFPEDYEIHVKKLLRLWAAEEFFRAVDHRNMEEVAMECLQDLVDRSLVIVGKQNYNGKIKTIFMHDLLRDLCLSEARREKLLNVVGNCFDYVVERELPHLFPEACPWISIRPRCFGTEFRSMCYDKFHSLHSFDHDIYWFQH 
>itf11g20450.t1
MVGCNEEFETIMDQLIQQSAQQLQVVSIVGMGGIGKTTLARKVYEDSSITFHFDKRAWVTISQECNTEQMLQRLIGCVNATSRDELHEQRQRNSKENLRKLLMGQRYLIVMDDIWSTTAWDSVQGCFPNDNNGSRILLTSRLKVVAEYASSCNSTINMPFLDANESWNLFCNVFGQTEFVSVFEQIGRDIVKKCNGLPLAITLVASLLSKTGAAVEKWNNVAKNVSRYVIGDSNDACSRILYLSYNQLPQHLKACFLYFGVFPEDYEIHVKKLVRLWAAEGFLRAVDHRNMEEVAMDCLQDLVDRSLVFVSKQSYNGKMKAIRIHDLLRDLCLREARHENLLNGIEDEKLPFYKKKISCRWISATSGFDLFPLTNCFHKSHSLHSPNSCDSVNVECLFPHFKLLRVVDIKCTSSYGYEVLNAVANLIHLRYLALRSCPEYFDLELFEHLNMQSFIVRGARATFGSSKASGVCKMPLLLRNSRVWKMPLLRNLCIERIVSLGTLSVVHRNIESIFWLDSKLCTKDLFTRIPNVKKLGIDGTYCKNNVDCFYDFVHLRHLEELSIRKWHINLDCIPCSGISWATSFLPNLKKLKFFMTNLAWSDMRLIGLLPNLEVLKLKRAIASEDRMWEPSEEGFRQLKRLQQHQEMNSMNRALTNTD 
>itf04g01390.t3
MACVVVLSLMRTLELEFLQPLPRPILQQKELIPCNKDLAQSLLNKLGSLMELFDENRMDGVEAIKHLETKLRDVASRIEDEIELQVVHLYKEEEEEEEENRIFKGIFDIFGRFVDQTFQPPGEGEGEEKGEGVEEMPQGEKSSTHHCQRLHQILHPLRGKSHPCLKFRRILHRAVQDIDAVTQELAKAKEEYQLFKHHLQPGTNQPASLHVLPIPSDQGITMPYSSHHVSRSKEIMVGKQDEFESIKEMLIQHPSKQLQIVSIKGMGGIGKTTLAKKIYEDPSITSHFDKRTWTVASQHHSQRQMLLDLLGSKDTNADSSSNEELALRLYQSFKHQRYLVVMDDVWSVEAWDALKTCFPDDGYGSRVLLTTRIGEVANLCTQNDFSHQMQLLEQSESWKLFNERACKSRGAEFEFETIGRPVVEKCKGLPLAIIVVAGLFSKLNSLDEWKNTANALSSSSTTTLDDDEFSRILSLSYNHLPHNLKACFLYLGVFPEDHKINGNKLAKLWLAEGLVKAFENESFDAVANRYTKFSSILTLIWSELRITASNSVKQNSLKRSRRAIKQAPASLKEAC 
>itf00g19420.t2
MPMFVAKHVVGLESRVDQVLQINYRTHGNAVCMIGIYGMGGIGKSTLAKALYNKLFGHFERSYFLEIRSEILETKKLQEELLSKLLKRKIEVSSEGEGKILIKHWLQAKKCLIVLDNLEHRNQFEALCGERDWFGKGSTLILTTRDAHVLKELNEGECYEAKALVHEESLQLFTLHAFREPTLPKEDYVEVLDGIVTYCEGLPLALEVIGSFLSDKSKEEWISAFEKLKKIPHNDVQAKLKISYEGLPDDHTKSLFLDLVCFSGKISEATINAMGYFSTIEIRNLVDKCLINYSSCISMHSLIREMGREIIRSESPNKPGERSRLWCPSDIHDILIEQKGTEKIEMIVLNSPMKNMEYKYNTKAFKDMKNLRFLQIDGIHLGGNFKHLPCKALRCLRWDQCPLKYIPSSYFFEKLVKLEMRKSNIKEFGAPLKYFQCLECLDLGWCKYLTRTPDFSGAKNLRTLNFVECSSLEKVHSSIGDLRMLVELNLGRCRRLKKLPKKFWHWELRSVEDPSSSSSSVCYSGMLTSLRRLYLSGTNILNLPSNTSHLLKPPKSIPSFFQNDHLQLIQQFPPNLEVIMLSFCDNLEVVSATFPTSLGQIILSGCTNLKMLPELPHTLRHIILEDCKNLKMLSQLPQKLISLDAINCELLETVHLPKKLESVHFGNCKKLKEIQGWENAQFLREIKLRGVPNIKFSENINKVARYTSLRFVL 
>itf08g17410.t1
MDGSSGHASHTEDIMVGKDNEFDTIMKMLIQHPSEHREVVSIQDMGGIGKTTLARRVYALRYLVVMDDVWSRESWNDVKSCFPDDINGSRVLLTTRVVEGVEFETIGRPIVEKCKGLPLTIVVIAGVFPEDYKINANKLARLWAAEGLVKAFKNESFEAVAKSMQLESLSIFFNTLSYGIRDILLLKNIRKLRFDFMKSEWKAINVLSKLPRLEVLKLVDADLGKKWELPETVKFCHIICLKIWSRNLKHWEVGADNFPKLERLFLDTCYELREIPNGIAEIPTLNLIHLERCHSSAVMSAKQIQAEQHDYGNENMVVIEINTTQPNSLEDDSDEGEFDEDEE 
>itf07g22470.t1
MASVALTSLNATMKLEFLQPNNPRVPLDDEASISVNSLIEKLSSLQAFVQEKSGTRELEMKIRDFALEAEDRIEIQLSNFLLAKNGEDQQKASQKLHQILQEAAENAAELLKLSSSISKEAVIPWIKHSPMMMVEEGRMVGRRGDHNRIVDELIADDDELAVLTKVITIVGMTGIGKTTLATSVYNDPIVASHFDVQGWVTMSREYNKTQTLHSLLWALTKEANIPDDDDDAARQVCNFLRGKKFLIVLDNLWNPQAWHDILLCLPGEEEGGDEEEWGNGSRVLQTTTHLRTNDLFVGDDRQCLEFYVHRMTLLNPEESWVLFCNTLFSQRNKAPEVYEKIRSQVVKACEGLPHSIVVVAKRLSKCDNVNQEWKKVEKEIELLGVLDRRALTHTYNQLPQHLKVCFLYFGVFPKRSAIKVKLLFRLWIAEGFINNPLGGQRVRKSSL 
>itf12g12640.t1
MDFVLITSLLNILERSYQIYFFSGHREIVMIESLRNKIRNLQAFLEDSRNNNISKMTIRRALESEIGGVARDAEDKIESEIQNLIMSKNSIIIPPEKAESLYQTLKQINQNITSIEGRIQIESKNNHSGAEPQRRKRIENIKVGSFSKRSSEPAQNNVMVGCDDQFDTIVRKLTTSVSKQLQVISVVGMGGIGKTTLIKKVYEDAAIVSYFDVRAWATVSQQYNLREMLIGLLGSDVTNGVDNNHLTNQLRQKLMGQRYLIVMDDIWETNAWDEIHRCFPEDFNGSRILLTTRLKQVADYSAGSAIREDANMLGMGWVLRGSTGTFIAAGAVGR 
>itf03g22090.t1
MEIVSMGDQPSSLQGLHQILQNLARDIDGVIECIKKRRNIKEAYSPHQSVSSSNHDENNQNIIVGGSTRGRISKLDEEEMVGHAMELARVKEMLLQGSPPERQVVSIVGMGGIGKTTFAKIIYDDLSIRSHFDLHGWTTVSQDHNLRKTLHHLCHSIVQMTNDEINKVDTVDLANKLRQCLMGQRYLLVMDDVWDTKVWDDVQRCLPDDSNGSRILLTTRLKEVANYAGLNGRRGRSFPGPGAHGCRWRRSEDKHHHRAHSSFHFSSSSSSLLH 
>itf04g00730.t1
MACVAVVSLLRTLELEFLQPHPRPIVLENELISRNKKLIQYLCSKLEFLMEQLDEKRMDGAEAIKHLETKLKDVAFRVQDEVELHVVDLYVQPCLGLRHTLQQAIKDIHDIEEEWVKLKNEYRYIMDLQGRKIQLNVLPKSDQVVIIMAQHASHSEDIMVGKNNEFKTIKEMLIQHPSKQQEVVSIKGMGGIGKTTLARRVYEDSSIALHFDHQAWIVASQHYNKRQMLEDLLNLKGNAESDSDEELALRIYQGLKGQRYLIVMDDVWSKEAWDAIKDCFPDDKNGSRVLLTTRLAEVANYTCSSSAFSLPVHLLDQSESWNLFCQKTCKVHSGEFETIGRRIVEKCKGLPLAIVVVAGLFSKLNTLNEWENIAKALNSCETATIARACSRILSLSYNHLSYNLKACFLYLGVFPEDEEIYTNNLASLWVAEGLVKTFENESFEVVAQRHIQELVDRNLILRLMKNCFVISLLFTMGVFVPVDFSINFLLLACNL 
>itf09g24810.t1
MAEAAVEFLLEKLSAVISEEWSLLGGIREDARHIMNALSRLKAALRVADEREEMDPQVKAWVKIVRELAYDTEDVLDEFLFRFGARNTGGGLFTKMKNKYNSAKNLRAQHRLALALQNIKARISENSQYQPILPTTTVHNQQLHGRWDTGIPEESDLVGFENSKQSLIQLLLGAVDDDLRVHSVVGMGGLGKTTLVKKAYDDAQIIRHFQHRVWVTVSETFKIEELLKDAIKQLVKQTNQQLPQDFETMGFTQLKDFVINILSEQRYIIVLDDVWSFDVWDAIKYAFPRQKFGSRIVITTRNSEIGRDACHQTQGDVYELKLLSEKDSWGLFCKKIFLSDSCPPHLVNIAEDIVNKCGGLPLAIVVIAGTLATKDKDIAVWKSFQNGLNFQLKTDDRMKNLKNLLSLSYYDLPYYLKRLCQGE 
>itf06g12180.t5
MGQVISAAFPKIFEAVKGCLGLNESVEQLETQVTTLNSQLTDLQAKLRNLEGGGKRRRKQEVDSWIAQATKLINDFPTVKQRAIHGPCWNAWEKYQSIDRVKKMSEAVKDAKNDLRNIGELAVVDVDESTIPSLVVSQLSGKTSNDNLEKLYGCLKDDKVSSIGVYGMGGVGKTTLVKHIHNQILQKMSGVKVYWVTVSQDFSIKKLQDDIAKKIERLKFDDEDDEDQRAAILHQHFVGKKTVLILDDVWKSIPLEKLGNPHRIEGCKFIITSRSLEVCHQIGCQELFKVKTLNENESWDLFKENLLLHGHTVLTEDIEKHAKKLAKKCGGLPLALNTIAASMRGVNDDHSWRTAIKKFHSDDSLQLEDLEKNVFEILKFSYNKLTNPNWKECFLYCCLYPEDHRILKDEIIMKLIAEELCEDIDEGYSILKKLVDVFLLEEEEECVRMHDLMREMALKISKFMVKFELTEIPEEKHWTVELERVSLSLSTLKEFPNDFSPICHKLSTLNLMRNPYDWETSGIKEIPESFLLYMSQLRVLDLSYNRELKCLPNSISNLENLCGLFLQCCRHISCLPAMKKMKKLRVLNIEDCDGIGELPQDMECLASLQYLYMLRTSKDLEIPKGVISKLRNLKCIQLNNCRRLQSEDLNCLEDLQEFWSWFDELHNFKRLVKNLERLKCYNIYVGSSDFHRKSLPLGSNVKNVDFRGINFTLDLLPANITSLRIKDCEGLNGCIADYFQSIMSNMRKLEVDQCREVEWILNSEQIIESASNTGVTPFKSLEVLSLWYLPNLISVCKGEDVILPDNCTFSSLKHLFINECGSMKKLLPHALLQNLKNLEKLDVDCCSQLEVVIGGVGGDGEEEEGSSNTPIYLPKLKQLTLRCLPKLKSICNGREMICPSIEKIRIWGCRNVKRMPSFLPINEATEQPYIPSSFRNIKLFQDEKEWWESLELHNPNAKHILQSRIKWRTILKLIASQIIAHTTKGD 
>itf15g10850.t1c
MSSLCERERERELRAMTLVVDKVLEDQLAQGVNALVQTVAYNVKLVRGIDSEIKDLTSDIETFSARLIEA
SKNSWATDHQVLRVVVKKFRNVVNEAQDTIADYVALKGKNVDTVFSKSLDKIPFCGKINDFASEIESIRA
KLAVIRQEHGKELLNLMTYKINEQNKGLLTLQVQPTVEKDKVFGFENDLKTIKGFIEASDNFIVIPIVGI
TGSGKTMFASIVFEEYKCIPEYFNKYIWVNVSQDFDRKQKFIDIIYQITSRREDISMMTEEGLAREICQL
LKNEKYFVVLDDVRKKEDWDSFKVVFPTNLKGSRVLVTSPYGNVVDCNWRSHNLEKLSNEKGWLLLKNNA
FGTEGCNDEVLENLGKEIANKCNGLPLALVAVGGMLRQRRNIADWQRVVENPFLETNQEGQIYHDRVKIT
YNDLPDEKLKNCFLYFGCFPLGHEIVVWKLIRLWIAEEFIPTIDEQGYALEVEVEAQKYLNDLVDRNFVM
VKKRRANGQIKTCCIHNTLHEFCKSEGARINLFHVMDERQILDENTSSAPHKNISTRRLCFHSCTQSNFD
DLIKSYNQRRSLCPFGKHIRSLLLFPSQNSETLSFTKERLATIPNTFPLLRVLNIEFSMDFDYEIQPDEL
YNLHLLRYLAIKFINLDSLSKSFKNLRGLETLVIETTARTLHIDGGILNMEKLRDVHTNTSLQLSPFPPK
RSTTNSRGNGIRTLSTISPTSCTKEIFRKTPNLKKLGVRGNLSELKEPKINLLRYGSLKNLKLYGEYDKV
LTFPSGFLDGLRLKKLSFFGTFFEWKHMEVLSSLKELEVLKLDDYAFQGENWELSNHVVFKHLQYLRIGK
MNLRIWKLATENSFPALRSLILRNCSSLEEIPRVFAYVHTLEVMELFHMSEIAVQSAKVVKETQPKNCGF
QLLISSKMGPMTADKQIIEEAVNKMVGYVGYGSGKWSTGGPPGLYSKLKDVSFNIQMINARLQDQEAYTN
PIASVDVLMLKTFQTIVNEATDAAYKYWDLKSLEPYRREVKSFASKIQSVGSKVDMMIRQQIQINRHSPT
IDPNNVLLTLQIERPIGFDKAIKKVEQAVNMLDQTVGDNVHLVSDKSEIEDITSEIKTFTESLVVACKSP
LANEHPLLRLIVTHFGTHVNEARDAVANYFAQEKKHGLAKAFDKIRLCGELNNVASEILSIKEKVKTISE
YLEEDLRHLQEDYKKRSDHLPPPKIEGPIGFDIVI
>itf14g04850.t1
MEEDDEDLYVEKPQRDTDAEKTTTQPCVKLGQVFQTAMEEIEAIKEELVKIKAEGRKTAHDVLQSSQLLSSHPASHSKEQMVGKKDEFQIIKKLLTEIGSKEKKVVSIIGMGGIGKTTLARQVYEDSSVSIHFDVRAWVVASQLHNKRQMLVGLLNSISKQGGLENFTDEDLALKFYQCLKRQRYMIVVDDVWSGEAWDDVSNCFPDDGNGSRVLLTTRLAEVAYYSSSDNAFSHHMQLLNQSDSWNLFCERVGKFRGAEFEIIGRPIVEKCKGLPLAIIVVAGLFSKLNTLNEWENIAKALDSSTTTTIAATCSKVLSLSYNHLPHHLKACFLYLGVFPEDDEINANNLSRLWSAEGLVKASENENFDVVAERYIQELMDRNLILVSKWSCCGRKIKVFGVHDLLHAFCVKEAEKENLLQVVRENGSDFRQRCFRWSLSWLDPKHCTKEFFTHFPNVKKIGIIGEIREFNDCIENLVSLQQLERLNISAYQLQYPSPNGIQINSHIVFLKRLKRLTLEGNCFEWNKINVLCKLPRLEVLKLRGAFVGELWELPEDDKFCQLIVLKIGSTDLKDWKATDGHFPKLEHLSLFSCKKLKEIPSGFAEIEGLKSIKLAGCRPSVVASAEEIKQDQLDYLNNIVDVVVAEQHDYSSVFEPESDEYESDEA 
>itf00g08140.t1
MDSTPSVTSSQSTQGWTWDVFLNFRGSDTRKTFVDCLYLSLDSKGIRTFKDDDRIKKGNGISPALLEAIKESRFFIPIFSKDYASSKWCLEELAEIMECQKKLKQKTVVPIFYDVEPSDVRNQRGSFKNSFAKHQKKFKDDKGKVRRWRKALKKAGGLKGHHLQNDYNGYVGTCAKEVTADILIRLNHQSNEALLDHEKKLVGLGSRVDNIGELLGLESNDIRFIGIYGMGGIGKTTIAMSVFKKFSNKFGGGACFLDISLNKGNIIELQKTLVTTVLNERSPVHIPTVLDGMDMIKNRLSGKKVLIVLDHVDDCLDQLEKLAGGHGWFGEGSRVIIITRDRGVLRSRVNEKHIYEVRTLEEEEALKLFRLYALQEPNKTDVEELCGSIVGYCKGLPLALTVLGSSLCGLGAADWKNTLMELEQNPNGSISETLAISLID 
>itf05g06510.t1
MAHVAVASLLRTIELEFFQSQPRPLPQHQKQIITDCTDLIESLRESLRFVQSSLEELQGLDAKGREKLPRDLGAKLRDFALNAEDDIESELSHIYLAEPVPGELVPSSEEPQPPSPATLHQVLQRAVDEIDRIIKEDLTSIKDNGNKIEQAEDGAAQSNASEPASDEPPEESHASEPASDEPTEEIMVGKSDELDAMKDLLISGSTSNSKLEVVAVHGMGGIGKTVLAKSIYEDKSIKNHFDKRAWVVISQHHNKDQMLSRLLKSLVQEQPQYDSDDDIEHQIYHLLLRNRYLIVMDDVWSIDAWNDVQRCFPNDNNGSRVLLTTRLKYVAQAAATTDNPNNCYQMRFFNSKESWDLFNKKKFLVEISNQVEFEMIGKKVVEKCYGLPLAVDVAAGLFSKLVTLEEWKNVEKAIDSLERKPIAERCADILALSYNHLPHYLKSCFLYFGFFPKNYPLIAKKLVKFWIVEGFVKEGENEIVVGEKHLHELIDRNLVLVGDRKSSYGTIGTCMVHDLLHDLSIREAQKENLLYVVGDKEMASSRQRWITARKESYSDPSLYARFRNCRSFIYFEEDKEAIKLMKRGVFKQTLGSRKHISDLLKVSSKLKLLRVLEMSSFECIHELDSLSNWIADLVHLRHLSLIIGFPLTNFPISKARNLHSLRLSVAYQGMKDPFPPFILDELPQLRYLKCWPSCELFPPTFVHENLHSVSSISPVQCLQEVFAKIPKVRKLSITGERFYFILYGENLAFLPQLESLSINFQEFNAFQTIHTPTSSVDNIASLHSLKKLKLMCTEILWKDVNLLAKLPKLEVLKLFFQACVGREWKLVDDEEEEYVFCSLKYLYIDYSSLVEWEATNMNFPVLERLLLSRCFNLKEIPSDFESITTLQLIEIMGCLSSVEDSAREIEEGQRDYGNDMIQVVVHKMPSNTDAEGPSRDEEDS 
>itf00g11080.t1
MALSSSSSSDARITYDVFLSFRGETRGSFSDHLYADLRRAGVNIFRDDESLRRGEDISVELSRAIEESRISIIVFSKDYAGSRWCLDELVKIMECKEKLNRIVYPIFYHVDPSEVRKHTSTFGEALTLHKQRFGDQKVNEWKDALTAAANLSGWDLQTMPNGYESKFIEVITEKVLRVLNFMPMNVAKHPVGIDSLVGDVLDLLQMQTNDSVRMMGIVGMGGIGKSTLAKAIYNHLIMSFQGFEGSCFVANIRQEVSNKGHNGLVGLQEKLLRKTLKTKNFEIDNVDEGISLIKTRLQFKKVHIVLDDIDHIRQLESLAGQRNWFGRGSVVIITTRDVHLLSGLVTKEKYMVKTLSFDDSLQLLSWHAFGVPKALEEYTKLSKKIASYARGLPLALTIIGSHLRGRSVQEWIEDIEKLRRNPHDDIQTILEISYDALDYDTKNIFLDIACFFAGQRKKETTMILKACGFHVESGIRSLIERCLLTIDGDREFAGFEMHDLVRDMGKEIVRKESPRNPGKRSRLVDPNVVFDVLQGNKGTEAIEGMIVNSNMLKNVVLSTEVFTRMVNLRILIVDGVVLRGSFKYFSNELRLFRLRSCQLMSHIQSDFPCARLVELDLSKSNIEEFQPNMQHFVHLRMLKLDGCEQLKSTPDFTGAQSVQEISFKACSNLANVHPSIGSLEKLVMLNLRECKKLKVLPSSICKLKSLEELFLYGCKNLRELPIDIGKLKQLRRLEAQETGISHLPFSLGRLRNLKDLKLGKLVGSIAVDFLPSSAANLCSLESLGVSFNKLQQVVINFPIGLWSLTSLTYLMLEGIRHLESPLLDLSHLSNLERLKLVDLQNLRALLKLPPSLRDLNVEGCKSLEKISDISNLRSLYELSIVECKSLVEFSGSESLKYLTSPAIGQRNAMHECLQISLGSLTSLEVLDLSGRSCCHLQSLPFNLSHLSNLISLSLDDWQNLRALLQLPLSLWTLSTKNCVSLEKIANLESLKILYIPNCKSLVELPGLESLGRVEIRNCSALRIPSIENWFQACCEGNIVQILLLVTSTCVVCIIPRLYLRQTISFVIANSDFDGNVEFDGVGVSVRSKTTGAWIVKEPPKYVKWFEEIEFEVVTRIGEVLEVYAHFYLLQMEKMLLCLFEIHRNEDGEVRFFPSTRDLEEIDDGTTGDGCLGSGRQNENRLMIEEEQNGWSRRRCYSSSSRSILWEFIRKCFCWDEEAKEDEH 
>itf00g30480.t1
MAEAAVEFLLGQLSTLIREEHSLLGGIGDEAKDIKNALDSLKAGLRVAEEMEEIDPQVQAWVKIVRELAYDTEDVLDEFLFRFGGGRNSGGGLYTKIKNIYTSLKNLRARRRLALSLRRIKARLNNSQYQPCFPTTSTGTTVHALNKRPYDSRGDACLVEESDLVGIHYPKQYLVNLLLAKDEELKVHSVVGTGGLGKTTLVRQAYDDAEVKNLFQYRVWVTVSEKFEIDELLKDAIKQFMEQTNQGLPRDFEAMSSTRLKEFVKEILSGGRYIIVLDDIWSTNAWMEIKCVLSKQAFGSRVVITTRNSEIGAQACHDTRGVVYSLKHLSPEDSRTLFCRKTFLCDSCPQHLVNITTNILNRCCGLPLAIVVIAGVLATKNEDIEEWERFQQSLNIQLVEGNDMMKNMKNLLSLSYYDLPYYLKYCFMYLCIFPEDFIFQRMQAVRLWIAEGFVRENNQQVKEEVAEAYLDELLHRNLIQTGLLESITGKKRGFRVHDILREIVLSKSVEQNFATIANRRNIESSNQFRRLVIHRFDDQILKSTTSKKNLRSLLIIESLSSLNVSLLLSKFFTGSYNPLKVLDLRGVQLEEIPEQVFNLFQLKYLSLKGTKLRSVPKSIGRLQNLETFDLRRTRVNELPAEVSKLCKLRHLLCYSKSLGIFNPWSTVDEIQSFNAQFKVGELLFLQKLCHIQANYIAGSKVVSEIGKLTQLRRLGITNLKQEDGIELCSSLKKLTNLYSLTLCLASEDEILDITLDLPLRLRQLKLIGRLERAPQCLSSLVGLTTLFLTWSKLSEDPLLFLQDLPMLTNLLLVKSYEGEGLCFKAEKFSKLRHLVISGFEALKWITMEEGSLRHLEVFIMYHCELFEQVPLGIEYLSNLKSLHFDELPDITFEPNCENYAKISHIPSIYTSKLIDGKPTHFLNGQKL 
>itf04g09380.t2
MDFVLITSLLNTLQFNFLQNSYASFSVRYIEKIKSLHDKIRNLQAFLEDSRNNNISNITRTALESEIRRVARDADHKIESELHQLYLMYNKSGYIIYEPPKSLYQTLKQVNQKIKSIEQRIQIESKNSRATSIEGRNIQIESKNNHSASEPQRIENIKVGSFSKHYSEPAQNTVMVGCDDQFDTIVCKLTSLSKQLQVISVVGMGGIGKTTLIKKVFEDATIATHFDVRTWATVSQKHNLREMLIGLLGSNITNGVDNSHLANQLRQKLMGQRYLIVMDDIWETKAWDDIHKCFPENFNGSRILLTTRLKQLADYSAGSEGFLKLEWDEVMEKVGEIYLQDLVDRGLVQIVKWSCDGKNKYCKLHDLLHNFCLEEARREKLLDVINESNVLEVINENNVEVARVQNLPVLNKPAIGLAKCLHPKYWIQKLGSKNNMLMSTGLDQKACRWISNQSIHLDFPITVTHTSHQEFSSILHFPKASGLLANYSSQTFPSYPKLLRVLDLSLCDLVNIPSEIVNLVFLRYLALRTNAPLNDYKWSKLQSLQTFIVETIGPNAPGEVWKSPIHMLDDMLQLRHVMLSKSSLYLPEQVRVNLEAISCLYHHYHAEPWRSSPNFRNIPNVKKLGIYIDITHVWDPMLSPLDEDALQQHGSLNDLVDLQWLENLKIDVPKIIHFQNAFRLPTFFPSNLKKLTLQRTCLPWDDMVTIATLPNLEALKLKHKAFCGSEWKTTMENEFCKLKYLKIAVLDFEHWSATSFPVLECLILDFCRKLKKFPIGFADITTLQLIELTRCDSSLVTSAKQIHEEQLECLGYTKLVIRDYCTFP 
>itf13g01590.t1
MESVDLDSLYSRLRKHFSLPVSYMPVHLRKRVTSLFKMLELRLVEKCSNFIGEQDDHFPIQLKTVTVYVEDVPARSLPTQQILETLLKAESLIIEELGASYIRKYTKQRIEARQRLRRIFSQGIKHSGSIKKELRKIKNEFNQSRNSKMLDSMLGGSGCEDTTVGDLLQNTLKSTTKIVGCNEDFNAIMDKLKRNSLERVIVSIVGMGGIGKTTLARCVYEDATIISHFDCRAWVSISQEYNPRQVFRHILRSLASCNGKICEDSNDELAEQIYKCLKRRRYLIVIDDIWSKDVWSDLLKCFPEDNNGSRMLLTTRDKNVAEYASTGSNSYHNMRFLDSHESWSLFHHKVSEKIAFSPQFESIGRDVVEKCKGLPLAIIVIAGLLSKSKQTLSEWEHIAKNVSALSLEDQQFADILSLSYTFLPYHLKPCFLSFGIFPKGSKIPLDEIVHFWLSEGFLKVVKSKSLEDVAKEYIQDLIDRNLVQVYSERCGEIKECQMHDVLLELVLREAERENLLYKKEDGAMFLKYRIKPTKEDGAMSLKHRRKPTNYSCNSQQWITQLRISALWFSDHIFFKLPSAVNFKLLRVLVLSEIDNTSTLRQIMSLVHLRILRFHTPMLICDLPWFMLSNLKILVVGAQIECEENLFGIWRLPQLRHLCFDDIYCRVPPRSIQENLQTIRWLDCRSCTKELFMRAPNLMDLGVHVLEDIPECKEFNWFKNLAYLYKLQKLKIRENIICWGFRTTDYLEMLSLENFLPNLKTLKLVETKLDWKDMDVIGKLPKLEVLKLKNAVDGPKWESRDGGFRQLKHLLIHESDLRIIRFEEGKCRGIVIRIL 
>itf11g04610.t1
MLSEWLGILVKKTEKLKLLTSNFGELPQDKKIVVAEAKAEASTSTREKVKTISNTWQCIDLCVEESLLVSPMIASLKKSYDHLPPKLKLCLLCLSVFPENFVIKKRPLVYWWMAEGFLTDEDDGEGSFMELICKEFIQPCYHEGGNMTGKVGACRVQPWIRRMLVSIALEAQFFEFYGGREKTDRIWVRLCLCNNEEDVYDAITRKIEIWQGDDIFNRLEIITERLKWERAKSILYAHKLDLFIYMEASNMSRDPEVHGEQQTSKFTSATLDDLWNSCKYILDILIVMVDDERKVTMLCHLKRLCQWIIDNRKRYYDEFGVWSDNPLLKKGSLGKEMSDLQEKLQGTYVRIKHQLEASRSCLNDCMRYDDELYNRRKNCELLQKHEDMFSQYHDLTLHFPSPMKKRDDGEYYHEGGKVLGIINVNQDNPDLEEKWFGRLKNLQTFHLGRWQDSRPIHHIDVRNPGFLKALFQVAKHLKYLSLRGVSGITELPSTISECCNLQTLDLKACYDLENLPPQIVLLAKLTHFDVSECYLLSQNDRLWSSVLEKLKLLRTLKGVKISKRFKTRSAEKLRKLGVIFTASMVFTLPTHCFHHLRVLTLTWRTTSLQGEKLEVTFPAQLLQNLSKLDLRCYPEKDWPVWLHQLPALETLYITGGKILSFPTDLTNFKFDKLQVLRLKYLTNTMLDFPRSHQQTSFPSLKYYAGLNFTVMEPSNSTV 
>itf11g20070.t2
MVGCDKEFQTILDKLTQQSAEHLQVVSIVGMGGIGKTTLAGEVYKDPSITSYFYKQAWVTVSQEYTVVQMLRSIIGCVSASSDDEQSSNDPGRLAESLWKSLKDQRYLIVIDDIWSKEAWDSVQRFFPDDSNGSRILLTSRLREVVEYAASSGNSIINMPFLDANESWNLYCNVFGKTEFLSVFEHIGRDIVKKCKGLPLAITLVASLLSKTEENVEKWKNVAISVIGDSNEACSSVLSLSYNQLPHPSKACFLYFGIFPEDYEIPVKKLVKLWAAEGFFGAVNNKNLEEVAMQCLQDLVDRSLVLVGKQSYNGKIKTIRMHDLLRDLCLREARRENLLFVIENDYHGAVAGTIKLRFNKRKSQHLFSKACPWISIKPGCYNIQIRSMGFDKFHSLLSVDHIDFSIDAKSGSYVKEGSVN 
>itf15g22540.t1
MACVVVSSLLGIVDQLQLLLLQKPSHNNNNNPYCFILPDDAQIMGEGEGVAVKACEDLHRSLQQVVKDFESVEVRISDLQTTHTASIRDSSSSSSSSSLQLQNVRDGVSSSNYDLENTILGIEGDVEEIKGMLIQTSSSTQLQVISILGMIGTGKTTLAKKVYQDPSIVSHFDIQAWTVEGQVYSMRNLFIDILSCIVSATKEEISKQNDEQIVEQLGKLLMGQRYLIVIEDLWTTTTWENLCRFFPRNSNGSRVLITTRIPQLAKYTGSGMCIYRTRHLNPEESWKLLSKTANSNGKCSSLPPEFEIIGRHIVEKCRGIPLQIVLIGGLLATLNNSPRQWEDILLAISSCEDHFQILYSTVEVCYNYLPTHLKPCFLYFGIFPENAEIHVKKLIKLWIAEGFVNPEMNKNKTLEEIAMDYFYDLINRRLVQIYKRSLNRKIKSCMLHNLLYCYCSREAMEENIMMDNWTQYNKPLEGRRWVQLTLSNTYLSWEDMSIIGKLSNLDLLKLKDFACCGPEWKPRDRGFLQLRFFLIERSDLEHWNTNANHFPVLERLVLRYCWDLKKLPNDFEELYTLRLIELDNCCSSLVISTMEIQKWQRESGNEALVVRDITKVSL 
>itf13g00790.t1
MAFAAVTILMDTLHQHFLQPTPRFPLRNKQKVRLLYKHLSSLQTSLEKDFKVGECDEAIKALEAQMRDVSVELRFQIEHELRLFYLGKSMKVRLHSAQKLLPILNRAIKDIKTMDFDSILRILPKHFMLPVSGMPAHIKKRVKSFCTQHHTIFYRHNIYYKNLYRKEESDDEQESKDEQESKDELEIKDEEESEDEQEIKDEQEKKGAQKSKDEQEKKGELKSKDEQEKKGALKSKDEQRRCMLYEAESIIRQELRASYLNKYMKQRIEARQRIRQIFTQGIKLTSYIKKELLKVKNAAYHQSKISQNNNPASPTGGNITVGDDLLQHTSKPAIKMVGCDDEFNTIMDKLKEQSSNREIVSIVGMGGIGKTTLARKIYGDVSIISHFDCQAWVTISQEYNSRQVFQGLLHSLGRGVCKNNETSNTELAELVYRCLKHQRYLIVIDDIWSIDVWGDLQKCFPDDNNGSRVLLTTRLKNVAAYVSAEDYEVYEDVIVNFWVSEGFLKVLRSERSEDVARKSLQDLVDRNLVLICEQRNIIAGGLSKAYQMHDVLRELASREAQKENLLYSKQGNGMGLRYKRIPRINTSRISQPWSTTQSRICSYKSLTHSSNTSSFIDVYGYTRLVHMHSKFLRALVLHGFLNILLEIAGLVHLRWLKIACDLNIYSLPLFMLRNLQKLELHSYSSCDSLDICGLPQLRNLSIREGIALVPPRSVHHNLERIRFLDYRSCTEELFVRIPNVKTLGVTSTHHSERKAHNWFESLAYLYKLEELLFCGIDLQPEFKTLHSVGILSLDKFLPNLKKLQLFDTNLRWKDVDLIGTLSKLEELKLRAWSVHGRRWEPRDGGFHGLKFLAMTSCDLQCWEVTSGHFPVLEYLAFIQGDANRRYSRRIE 
>itf13g21980.t1
MWREFLLTLNSHVSFGDGIKSNDAIELSYKYLSRPLKSCLLYFAAFPEEKEIEVSKLIELWICEGFIEGMVETERVEDEAEDYLNHRVSSNLVMMSRKLIDGQIESCGVHDLVHDFCLTKAREETFLEEKSRSVMTEAIPVCSKELQTWHWQCPLTPNHERLLRELPCLRTLICVSSSESFPKIDFLHHLEKLKLFCNERQHLLNDLKLSKFPPSVKEIHLTRITLSASAISTIAQLPNLETLSLVSCPFEEGLTWNVGEETKFQKLKRLQLFLLDIGIWNISSAAESFPCLEQLTLAFCRRFKEMPYGFEDVLTLKMISAEDCNPTVYSWVKEIEECARDLGNEQLQIDIIDGK 
>itf06g10030.t1
MEAVATIIGSALTETFKVVFGFIYAAMKNRFKIHSNYNQLERDITLVLALKSRLRRLDDEQLQHLLPTTQVQDWLINVEELENHFNSLRSTVTESGITSDSASCSLHCKLSNNIAKQIVKAKQLIEEGKPFENMIVGAPVARQVQYMEVTSIQGQPTASTNLAKMMDLLKSEEYKRIGVWGMGGVGKTTLVKNLNNQLTNDPTFNIVIWVVVSQNATVESVQSKIAERLELQHMMNKEVSKERMASRLYNKLEGQRFLLILDDIWEEINLDDVGIPRPSEHSGSKIILTTRDFNVCQQMLTDIHFQVGRLHPEEAWKLFRETVEEEVVDDDQIKPMAEAIVKECNGLPLALIIVGASLRKKREIGLWERALHALQKSEPSCIRGVEEKVYKPLKWSYDSLQGQQLKSCFLFFCLFPEDFVVDTYKLVQYWVPEGLIDEQQNIQQQHNEVLRIVDYLKDSCLLERCFRSNHVKMHDVVRDVGVWISKSLEEGCKAINKAGISGTQISQQLFNCSEGVKRVSFMASNIEFLPNCNIQCAKASTLFLQGNRRLLEVPNTFLQGFQMLRILDLSDTKIKFLPHSLLQLGELRALFLENCGELFELPSLATLGMLQVLNCSGSAITKLPEDFEKLTNLRQLDLSRTSKLRKISSEKLSNLCNLEFLNMKGSATKWGMRKVNDEYVPFEKLLCLNQLISFDIDLEDISHATAEHVSWLRRINNFFVNVTHGHKRSLYGPLPFNTRKSVSFSGFLFSGDESIGWLLVHAFSCDITHCKGVGLMLDNMVRSSVTIGPFLNLKRLDISCCCISVKRSSQGCVTECDLLPNLEHLSLCLLTELESISDFSNFLGLRFTKLRFIDVNDCDQLENVFTMDGTLHKLAKLESIEIFDCMKLLEVFKNTSTNNFVPMLKFLNLDGLPALEGICKADEPWNSLEHLTVRKCSMLLKLPLSVQSAENIQSIIGEQNWWNQLQWDNENFKMKLNPLFKPRD 
>itf13g05860.t1
MPNIYEIDNDKVVGFENEAATIINKLIHGLKNKEVVLITGMGGLGKTTLAKRVYEEKSVVNHFDKHAWCTVSQEYDCKDLLNKIYNQVCGKETETETNNIAEKLRKSLMGWRYLIVLDDIWSLKAWEELNRAFPSCDNGSRVVLTSRQGNLVSDAKYICLPFFTVDESWELLQVKLFKGKECPKELENIGKQISKKCGGLPLVVGLIAGLLRGVEKSEQKWQEFLNTLSSQVAFRGGMQSNDVIEFSYKHLSRHLKPCLLYFSAFQEDVEIEVSFLIELWISEGFIEIMEEERVEDTAKHYLNYLVESNLVMVSGRNYDGGILCCAVHDLSLDLETFLCIRSDEHLLRKLSHLKYLNCAVSPYPFADEIEMLHHLEFLRLHELRCSRGELRSRMNPHLLNDLKLSTFPPNIKEINLESITLSSSAISVIAQLSNLEALILVACKFEEKEWNVEEETLFCKLKYLELINLAITIWNISSAESFPCLEQVILYGCWELQTVPYSLADIFTLKLICVRGCTASCARSVKKIEKDVQELGNDEQLKIILRSK 
>itf14g08270.t1
MPNISNPYNDKPVGFKKEAETIINQLIYGSKEREIVLITGMGGLGKTTLARRVYKEKNVANHFDNSAWCTVSQEYDYKDLLNKIYSQVCGREIEIDNVAEELRKSLMGRRYLIVLDDIWSVKAWEELNRVFPSCGNGSRIVLTSRQERVVSDAKHICLPFFTIDESWELLQVKLFKGSRCHEELENVGIEISKKCGGLPLVVGLIAGLLERVEKSEQMWHEFLLSVNSCAEFRDGIRSNDAIKLSYHHLSNNLKHCLLYFAAFPEDKRIEVSYLIKLWISEGFIDIKEEERVEDTAKYCLNHLIGSNLVMVSERKYDGGILSCVVHDLVRDFCLAKVKEENFLHIIKMEDKLNSTLEFTPRRISFHRYGDNLIPSELVPWNSSIHTLLGYPKVHRNNGAKVYNASWIAKKFEHLTILDLEFIGVDKLILSEINSLIHLRYLALYLCGCGSVSPLSLKNLEGLITLKLTSYKDLHLPKYFWNMKSLRHMTIHHYNCDSCPTVPTPLIETISGLEVLQILDLKTSLSTRDEHLLRKLPHLKYLSCLVSPSYPFPEIDTLHHLESLRLYNSCDDKPHIHGNPHLLNDLKLSKFPSGIKKINLEGITLSSSAISIIAQLSNLEALILACCKFEEGLEWNVDEETQFHKLKYLQLDHLDIRIWNICSVYESFPRLEQVILDYCMELREVPYTLADISTLKLLSVRSCHNSIESSAKKIEEDVRDIGNEQLIVEIISSNPETGCMAKRIDQTIKRSREWRATKMREWTATEMGALHLLGFSHWKKLKSDF 
>itf10g05570.t1
MGKPNPCLKLHRILQQAEADLNHIEEELVKVKNEFNHIIDQQGRNTTLDSSQQASHFGDIMVGKADEFRAIKHLLIEHPSKQREIVSIKGMGGIGKTTLARAIYKDSSISFHFDKRAWVVVSQSYNKRKMLIGLLKSILKDSNVENCTDGDLSEKLYQGLKRQRYMVVLDDVWSGESWDAIKVCFPNDGNGSRVLLTTRLDEVANYISVNNNFSHRMHLLDAGESWTLFHKKVLLEGVHHSAEFELIGRPIVEKCGGLPLAIVVVAGLFSKLKTLHDWKNITKALNSPASTTVLEACSRILSLSYKHLSNNLKACFLYLGVFPEDEQIYANDLARLWAAEGLVKTSENESSEVVAQRHIQELVDRNLILLSKQSSCGRKIKAFRMHDILHALCVREAQNESLLHIVKENGNIFSSKCFRWLSIQSSNFDGIGLDPYSKNCRSIFYFPRYKAPSSIFYSRKYEAPRLDLRDFNILRVLHVANMKQEPLMFFTIVHSIHLRYLSSSIVENLDSQLSAWNLQTLCATREPLEFVSSLGFPHLCYFHCNNWSYLPKFVHQNLESFSRLNLYHCKKKLFANIPCVKKISIAYGGSSTLNCIRRIGNLAYLRQLESLKIFVHEGCFNYPINNQIALMRNLKKLSFWYTNFRWEEINILSSLPRLEVIKLGHRACVGQKWELREEEIFCELVFLEFGWHDFEFWEVNDDHFPNLERLVLNNCYRLKEIPSNFEDIPTLKSIELKSCLPSAVNSAKQIQENQHEYGNNNMVVIVE 
>itf15g21480.t8
MVKLEDMASASSSDTPSQSTPKFTYDVFLSFRGEDTRKNIVDHLYDQLKQIGIHTFKDDERLEKGQSINPTLLEAIQQSRIAVVIFSKNYASSTWCLDELAKIIECRDNLNQVVLPIFYDIEPSHVRKQTGSFKEAFAKHEENEGKGRVERWRKALTEAGNIAGHDLHGHEYNGFAFFIILLPNFIFILILLTITEDC 
>itf01g13670.t1
MPDSSHTASHSKEIMVGKQDEFEIIKDKLIQHPSKQREMVSIKGMGGIGKTTLAKKIYEDPSITSYFDRRAWTVASQHHSKRQMLLDLLGSKDNADKSSDDDLALRLYQSFKCQRYLVVIDDVWSVEAWNALKNCFPDDGYSSRVLLTTRLAEVANRICTQNDFSHQMQLLEQSESWKLFHEKACKSRGAEFETIGRPVVEKCKGLPLAIIVVAGLFSKLNTLDEWKNTANALRSSATTLDDEECSRILSLSYNHLSHNLKACFLYLGVFPEDHKINANNLARLWLAEGLVKAFENENFDAVANRLDEGRKYLEFPQLHHISCADYFVGNPPNFVHKVDWIRPEDCSEEYVTNIPCLKKVHIVDQGNQSNAYITYLAYLEHLERLCISSRGETHIPIINDIILLKNLTKLKLDGMRFEWEEINILSKLPRLEVSESEKSLSEEEPEVDN 
>itf07g16510.t1
MADAIASKVVEDLYNFMKDKFQQELRAALGVEKEIQNLSSKLNKIRQVLDDAERKSFKEKHLKLWLQDIQAFCYDVEDVLDEWRITTHRQHIEESEGEAPEIRRKISSLLYHPIKRVVDFVQRPEVPNITKKIKELDSRLDQIMKDKDLYNLVPVTHTNISGEESKRVPTTSFVDASEIKGRDIDASDVIRVLVKDEFLLVLDDVWTEDDAKWAPFKNCLLMVGIPGSRILKTGKPLDPASICDVIGNLHSFFAEHLSPEQLTPNMLNGLKSVRVLGLHGCKLQKLPNEIGNLIHLRYINLSWSNIEELPDSICSLYNLQTLDLSRCWYLSRLPEGIGNLRLLGKIDLSWSKVEELPDSICSLESLQTLYLRECHSLSRLPEGIGNLHHLRKIYLTWSKVEELPDSICSLDNLQTLDLSRCGYLSRLPEGIGNLRHLGKIDLSWSKVEELPD 
>itf07g12600.t1
MPNIPTSPGFDEIVVGFEDETENITGLLIRGPKELDVVSITGMAGLGKTTLARKVFYHKPVIDWFHFRAWCCVSQEYDKNRVFHEIFSQVSDDMSKDDTDEVLLEILMKKCNDEQSWVDTAEALRMALRGKCKGHKIRDDTTEVLYESLIKMSEDDNSWKKISSTLRKSIKEKWENTKNWDDIAKPLYESLIVNFEDNNEMSPKFPVERHKDIKMWEDITSVISQSKIVDKKGIRRTDDEVWNLFKSLQDLAEVLFKNMNEKCQGNDSWKEMLETLFKSLNDIVETLLISLNKKCKDSKSWDDNIAEKLRKKLLGQRYLIVLDDVWRKKAWDELRRAFPLGAEGSRIILTSREKEVGNYARSVADPYSLRFFTTEESQDLLQLKLSKENVGPPELKEFGRQIAERCGGVPLVVVLVAGILQKKIEEKYFSWNEFLQSLSSHIRGDESRSMDVIELSYKHLPEHLKPCLLYFGAFPEDHEIPVSKLIQLWMAEGFVKQIEKKVSEDEAEDYLNHLIRSNLILVSTRGYNGSVRTCRIHDLVGSFCLTKAEEDKFLMQTDSEKTSPHSELTSTYDRFCLLKRNDKYLSPDSATSLNPSLGTLLCFSSHNPNLGTHSLFASEVDPSSGLWVASTFKLVRVLDLESVFVGESFLSMVEFLLCLRYLAVCLKGWGSVPQPSLENLHHLETFKVKSSVDLHLPSMIWNLEGLRHLHIDHFCHLCLYRRNIFRIPQKPLNLQTFSVPILFASRTDELLLRKLPHLQKLRCRFATSWYRNCHRFPELGFLDQLESLEACTSDHLSAPISSVFDFPPSLKELILHKFRLPWDSISVIAKLPHLESLELFSAFDGEQWDVEEGNFCELKFLRICESRIVRWNATAESFPKLERLVLAKCRHLEEVPSVFQDIITLQVIEIDQCNSSVARSVKKIQEDMEALGNENLNVSVLHSDLELGTCK 
>itf03g20980.t1
MACVAVTSLMRTLELEFLQSNPRLILHDKERIESLCKKLNFLQTFLDESEKKAHNCEELKDLIARIRRKTLEAEYDIEAALVKIRQMLDETLRRVLEDVEDLMVMIEARTAKGLQTQHPGESSSSGGQSSSQHASIVEDMVGQTKEFEEFKEKLVSSNKPLQVMSLVGMGGIGKTTFATKLANDSAVKFHFDRCGWATMSQEHNKRQVLLQLCRSIMPMRDDINTMNDGELADQLRKSLLGKRYLIIVDDIWTEGAWDDVKRCFPEEDTGSRILLTTRLKEVSEYACSYNIHDMRFLNCDESWKLFRQKLLVRESLNKEFETIGRNIVENCRGLPLTVVVVAGHLSANMAVDEWKSVESTLNSLVNLDLPQQFSRILNLSYNNLPCHLKSCFLYLGVFPEDSEIGIKKVIRLWIAEGFIKEESQKTLEESGEDYLHDLISRNLIMKSERSTNTGKVESYDLICLKKLEKLKVQGSYCPIQLQSCSFPENLKEITFAKTLLPWEAMNVISMLPKLEVLKLKNYACVGQEWKLSGERGFPELKLLLISVMDLKHWELADDGECTFQVLERLVLRNCSELKKMPSWIENLYNLKSVRLEYCHASLVKSAMDEKKKLENYGGYGFEILKFHTRSDEDQKLCTPTQAVFLEASSLYIPHKDNPEKWTWTLDSGHKVAVLLRVHWLEIKGQLDTKLLQENTSYSAYLIFKLKPEPLHLVTAFTTVGYIKDKRSYSENRRCQVFLAKKKSSEDPGRFPNHRHDGWMEIKLGDFYISSRNEGEVKMRLWSTENMHRKFGLIVKGIEVRPRGST 
>itf06g12350.t1
MEQILSAGGKMVAGYMGFDENLETLKVNVNQLCCQADDMKKELMEKERGGQRKRKREVESWLQQVEQLEKDFKTFSESIPDGGSIMEKAKKATKVQHLERMAEGVEKLRDEGRNIGELTVSLSSRAYPLIVDPLSGKTSQSNFEEIYRWLEDENVRSIGVYGMGGVGKTTLAKHIYNQMLKNESHVNVYWVTVSQDFNIRKLQDDIIRTVGVTISEENEEQRAAILRNHLVEKNVVLVLDDVWDNIRLEKLGVPLRVKGCKLILTTRSLDVCHRIGCQKLFKVNVLNEEEGWNLFKEIFLQDDHTVLTHTIEKHAKELAKKCGGLPLALNTVAASMRGVNDDHIWRNAIKNFQNASLQMEDLEKNVFEILEFSYNRLNDQRLKECFLYCCLYGEDEKIERDEIIMKLIAEGLCEDIDEGHSILKKLVDVFLLEGVEEYVKMHDLMREMALKISKFMVKFQLVEISEEKHWTVELERVSLSSYTLKEIPNDFSPRCHKLSTLICGTAIKKISESFLLYMSQLRVLDLSYNYELKCLPNSISNLENLCGLFLQGCRQISCLPAMKKMKKLRVLNIEGCVRIRELPQDMECLVSLQYLYMMGTRTDLEIPKGVISKLRNLKCIESDNCRRLQSEDLNCLEDLQEFWSWFDELHNFNRLVKNLERLKCYNICVSSSHLNRQRHHLPFGRNVKNVDFKGINFTLVLIPANITSLHIQDCEGLNGCIADYFQPKMSNLRELEVSGCKGVEWILNNEQIIENASNTGVTPFKSLEVLILSWLPKLISVCKGEDVILPDYCTFSSLKHLFIHECDSMKKLLPHALLQNLKNLKKLTVTNCSQLEVVIGGVGGDGEEEGSSNTPIYLPKLKQLFLYRMPKLKSICNGREMICPSIESIRIWGCTNVKRMPSFLPINEATEQPYIPSSFQKIELLGDEKEWWESLELHNPNAKHILQSHIEW 
>itf03g27560.t1
MPQGEKTTYHCQSLHQTTTHHCQRLHQILHPLRGKSHPCLKFRRILHPALQHIDAITQELMKAKEEYQLFKHHLQAGTNQPASLHVLPIPSDQGITMPYSSHHVSRSKQIMVGKQDEFESIKEMLIQHPSKQLQIVSIKGMGGIGKTTLAKKIYEHPSITSHFDKQTWTVASQHHSQRQMLLDLLGFKDTNADSSSNEELALRLYQSFKRQRYLVVMDDVWSVEAWDALKTCFPDDGYGSRVLLTTRIGEVANHICTQNDFSHQMQLLEQSESWKLFNETACKSRGAEFETIGRPIVEKCKGLPLAIIVVAGLFSKLITLDEWKNTANALSSSSATTLDDEECSRILALSYNHLPHNLKACFLYLGVFPEDHEINANELAKLWLAEGLVKAFENESFDAVANRFVDQTFQPSKEEEEEEEEEEEEEEEEIPQGEKNTHHCQSLHQTSTHHCQRLHQILHPLRGKSHPCLKFRRILHRAVQDIDVITQELAKAKEEYQIFKHHLQGGTKQPASLHVLPIPTHQGITMPYSSHTASHTKEIMIGKQDEFKIIKEKKID 
>itf11g20430.t4
MAYAAVTSLKRTLHLHFLQSQPRFPLQYNQQILNSLHQNLGFLQEVLEKSEITYNNSAMKDLEAEMRDVAFEAEERIEMELSSIYLQSSSIDEACLLRLDGIFKQAVKQTDYLKKKLNKIKSKEQFAKGPSILGRMRQRGLLLGSTSSQPADPERENNITVSKFSKNTSKFDSRMVGCDKEFKTILDKLTQQSAEQLQVVSIVGMGGIGKTTLAREVYKDPSITSYFYKKAWVTVSQEYDVEQMLQCFTDCVNPASNDIPHKQRNDNLKASVRKQSRKQRIHNLSGSLRKHLKDQRYLIVMDDIWSTTAWDSVQRCFPDDNNGSRILLTSRLREVAEYASSGNSTINLSFLNDNESWNLYCKVFGQTEFLSVFEQIGRNIVKKCNGLPLAIIVIASLLSKTEETVEKWNNVAENVSRYVSSDSNDACSRILYLSYNQLPHHLKACFLYFGVFPEDYEIHVKKLVSLWAAEGFLKAEDHQNMEEVAMECLQDLVDRSLVFVSKQSYNGKMKTVRIHDLLHDLCLREARHVNLLKVMGDEIYCRWISTTSGCDLLSLTKCFHKAHSLHSPESYYSVRVECLFSRFKLFKLLRVVDIECISVNEYEVLYTLVNLIHLRYLALRIRYSSSMETLHNSFDLELFENWNIQNFIVHGQLNFCATYGIWKMPLLRNFYSDGICSLGTSSVVHRNLESISWLDSKLCTKDLFTRIPNLKKLGIYGGYDDNNNLDCFYNFERLRQLEELSIKEWCNHGHIPCSGISFWTTSFLPNLKKLKFFWTSLAWSDMRLIGMLPNLEVLKLINAITSFACKDTMWEPSEEGFRQLKRLVIEDKHGMLEHWNAVGDHFPLLECLELRECKYLQEIPIGFVDIITLALIQLNGCGDSVLASAKLIQEEQYNNYGNALLVCSENIRCKQLRGRMGCADEMSCKQLRGRMGCGGRE 
>itf04g13470.t1
MACVAVTSLVRTIEVELLRLRPRPIVQEKGLIPPNKDLIQSLHRKLSSLIKLFDENRMDGAEAIKDLETKLRDVAFAVEDEIEFQIAQLYQEEEEEEEEERASPALKLCHILQQAIEDIDSIIKELEKIMEDKRVEALQGRMTTLDVFPKSDEVIMTGDSSHSEDKMVGKNNEFEMVKKMLIEHSSKQREVVSIKGMGGIGKTTLARRLYDDPEIASNFDKKAWVVASQNHNKRQLLISLLKSISGKEETGPDEEIALHLYQGLKGQRYMVVIDDLWSNQAWDAVKNCLPDDSTSSRVLVTTRFAEVAAQIGSNSTFSHQMQLLYPNESWNLFYEKACKCRGAEFQAIGRPIVEKCQGLPLAVVVVAGLFSKLVTLDEWKNMAKTLISSSVTTVDEECSRILVSSYNHLPYNLKACFLYLGIFPEDEEIYVKDLARLWAAEGFIKTSKEMSFDAVATIKIHELNDRNLILVSQVSSRGEKIKTFRIHDLLHSFCVREAQKKNLLHIVHENGSNLPQKSFRWVSFHSKDLDSPAASYTFPKTCRSILSFSGKTPLDLKVCNLLRVLYGAEGEIANLVHLRYVGSEPSDFEFLEPACAWNLQTLSTSENDKRNCLLFPHLEYCRCGSISSCFPEFVHQRLENVSWLQPAQCTRELLKKIPYLKKVQITSEGRAWNDWYCDLSNLKYLESLQIYERNSILAGSHRAPIRNRIHYLKHLKKLTFHGMYFVWKEISRFSGLPKLEVLKLRGCSCIDEEWKLSEDEIFKQLTYLEIVMNMFKRWEASSKHFPNLQHLIVVGCFKLEEIPVEFGEIVTLKLIKLKHCLPSVVDSAKQIMEEQHDQGNDNMFVIEEGTLKARSGRRRR 
>itf15g21480.t2
MVKLEDMASASSSDTPSQSTPKFTYDVFLSFRGEDTRKNIVDHLYDQLKQIGIHTFKDDERLEKGQSINPTLLEAIQQSRIAVVIFSKNYASSTWCLDELAKIIECRDNLNQVVLPIFYDIEPSHVRKQTGSFKEAFAKHEENEGKGRVERWRKALTEAGNIAGHDLHGHEYNGMVKLEDMDSASSSDTPSQSTPKFTYDVFLSFRGEDTRKNIVDHLYHWLEQKGLHTFKDDQHLEKGQSINPTLLEAIQQSRFAVVVFSKNYASSTWCLDELAKIIECRDNLNQVVVPIFYGIEPSHVRKQTASFEGAFAEHEENFKDDEGKAKVERWRKALTEAGSIAGHDLHDFDGYELKCIKAVIAHILKKQLPPPQSVQKGFAGLESRLEKIRMKLKVWDEDAKLVLGLWGMGGIGKTTIARVAFERFSSAFDGSCFLADVRKHGMEALQKKLLSKVLKENSIDIDDVDEGFQMIKKRLEWKRVLIVLDDVDHEKQLNKLVGDGEWLYNGSRIIITTRDKHLFTQFRVVVEPYEVEGFKICLYLL 
>itf04g09950.t1
MGEGDTEAKKAQHSHRLRDVLQQAIEDIDAIKEEVEKVMMECKQVIAVQGRETTLDDDELVKIDGSGSSNHASHTKDIMIGKNNEFETIREMLIQHPSKQREVVSIQGMGGIGKTTLARRVYEDLSVVYHFDKQLWVVVSQHHNKRQMLLDLLGSKDNMKNSRDEEDLALQLYQSLKCQRYLIVMDDVWSIESWNDVKSCFPNDINGSRVLLTTRVAEVATCIGSNNYFSHQMQFLDQSESWDLFHKKACKSHGVEFETIGRPIVEKYLEAIRDLYENDLYLVDLFKEAEEEIGEGDTEEAKKNQHSYRLRDVLQQGIEDIDAIKEEVEKVMMEYKHVIAVPGRETTLDDELVKMDSSGSSNHASHPEDIMVGKNNELDTIMKMLIQHPSKQREIVSIQGMGGIGKTTLARQLYENPSIVSHYDKRLWVVVSQHHNKRQMLLDLLASKNNSSDEDLPLQLYQNLDLLSSKENLKNSSDEDLALKLYQSLKGQRYLVVMDDVWSRESWNDVNSCFPDDINGSRVLLTTRVAEVATCIGSNNYFSHQMQFLDRNESWDLFRKKACKSHGVEFETIGRPIVEKCKGLPLAIVVIAGLFSKLKTLDEWRSTANALISSSTSTLYDEECWRILSLSYSHLPHNLKACFLYLGVFPEDYEINANNLTRLWAAEGFVKAFNKESFEEVARRKLRLDFMKSEWKAINVLSKLPRLEVLKPRSSEDDSDEGKCDEDEE 
>itf12g21200.t1
MESTSEATQLLLDSSSPSFPRRKYDVFLSFRGEDTRRSFTDHLFNALCRVGVHTFIDAEEVHKGEEISIELISAIKESMISIIIFSKNYASSSWCLRELEEILKCRKRVNQTVLPVFYDVKPSELRKQTGGFVDALTLHRQRFGDEQVNQWKDDLKEVADFSGWDLQNDADGYESKLIEKIVETALQLVNRTYLNVAKHPVGIHTHVREILSLLQSEPNVGVRVIGIYGMGGVGKTTLAKAVFNEICGTFEGSCFLADVRSKCLDGDLRHLQTQLLCKTLETTRFDVDHVDEGISLIKLRLGLKKLLIVVDDVDHESQLDALVGERDWFGSGSTIIITTRHVNLLNGPGKDYEKYKVEVLSSKESLQLFSLYAFNNPNPSKAFVELSNMIVSYVGGLPLALTVLGSHFRARSSVQEWRDDFKKLKKIPHDDILKKLKISYKALDHDTRRIFLDIACAYTYGKLDKREIVVILNSCGFHAQSGISVLKDKCLLTEGKLYFHMHGLVRDMGRAIAHKESLYPEKRSRLFLSDEDLDVLLNNKVTLLCT 
>itf00g29510.t1
MALNGVSTLIKIVEQDLMEPKVLSIFDAEGKKVWVLETELLSAKLCILQAFLEERCETKMRNGSWFDDNVAGICDVYQINEIKSTIMGRRLFYAEAAKCRHLLGNLKAVVRKIEKVEEQMVMVKKGSVYEGKNIKVWDTYRSALDPEDEVIVGIHIDIETIVNSLCYSHIMRSVFTILRNSNIHKFRKYVENPVLTLQVIPLVGEAGIGKTTLAERVYRHPITIASFHIRAWVVLSEVPNVKEILIGLLRCISPITSEIYSLDYAQIVEQLCTSLMGKKYLIFLDDIWTTAAWDAIKGYFPENFNGSRILITTRFTKVAKYLSADPYHVKYQTFENL 
>itf00g08680.t1
MTNIYEIDNDKVVGFENEAATIINQLIHGSKEKEVVLITGMGGLGKTTLTKRVYEKKSVVNHFHKHAWCTVSQEYDCEDLLNKIYNQVCGKEAETGSIAEKLRKSLMRWRYLIVLDDIWSLKAWEELNRALPSCDNGSRVVLTSRQESVVCDAKHICLPFFTVDESWELLQVKLFKGKECPKELENIGKQISKECGGLPLIVGLVAGLLGGGEVQMWQNVLNTLRSQVAFRGGILSNDVIELSYKHLSHDLKQCLLYFSAFKEDVEIEVSYLIELWISEGFIEIMEEERVEDTAKHYLNHLVGRIMKNDSDASFANMTGPMKRRHDRSWHQEIGALADASYACLGITLNNACIYMCARAPKTLWSSSTWCPSLHSHMNDGSGFESQWYAESDNC 
>itf09g26210.t1
MNGVLQMEAYPKPEYLKDHVEDKLKCVIQELDDVIYFKLRISMKGVEEDISDPHEWLRRHESSSDSKFDLMEKEVIDVSKWLSGIAKRMEKIRMLVSQFIPQPDKDLSINFGSDKRWEKRVSNRSECIDMCIEESLLISPMIASLKKSYDHLPTNLKLCSLCLAAFPETFIINKIPLIYWWMAEGFITETEEGVGEENFMELIRLGFIQPFYEDEAKRLSSLGVVGACTVHPWIRRMLVSIAMDTQFFEFYGGRQQQLEKKKISTNHAAAHACLFRDEDAELENCSFISKIKILRFLKPALIVCEKEIKQVRILDDDDDDDDDDDVIKEVRILDDDDDDDDDDDDDDDYGLWVKGYRHMQEVWDMLFAFRLLFLCVSKLLVDDFGVRDRISPWDGDEKPEALLEKIRELETHIIHQNQKDVQVVLFKKQNKMLTDHLNKVLMWAKEQVHVLEMQVYPRKRNRQELQRTEQLFAHYDLSRCSSSSPIHHQCGGKAPLLAIINVNQKYLNLEELLVFGGKLNKLRTLHLGNWNRRQRFTEIENSLVLNALFQVGSCKHLKYLSLRGVMVITSLPPSISNSCNLQVLDLKDCMNLEEVPSEIGSLSKLTYFNVSGYIPRLKHSSVWVVVAKLKLLRTLKGVALTQQDDADLISQITPHNLMKLSIIVNFNFNEEVCNLQSFSNLHALKITWSKQGDVVDRYGFELPPQLKKLQLKSYPDDQNWPAWLNRHPTLETLYFSYSWGITAFPDDLMLPKLQVLWLTKVSEFDKSIFELGMPRWFPSLRALFKGLDGDRIW 
>itf13g21990.t1
MSNIYEIDNDKVVGFENEAAKIINQLVNGSKEREVVLITGMGGLGKTTLAKRVYEEKSVVNYFDKRSWCTVSQEYNCKDLLCKIYNQVCGMETKIDSVAEELRKKLMGLRYLIVLDDIWSVEAWEELNRVFPECDNGSRIVLTSRQESVISDAKHICLPFFTVDESWELLQVKLFKGKECPKELENIGKQISKECGGLPLIVGLVAGLLGGVEKSEQMWQEFLSTLSSQAAFRGGMQSNDVIELSYKHLSHHLKQCLLYFSAFKEDEEIEVSYLIELWISEGFIKITEEERVEDTAEHYLNHLVGSNLIMVSGRNYNGGILCCAVHDLVHDFCLAKAKKENFLYIIKKGDKLDPTLEFIPHRISFHRYGRNKIPNELETWNSSISTILGYPKIHTSKSSDIYNGSWVAKKFEHLTILNFEFIMVDKSILSEMNSLIHLKYLALYLVGRGSVSPLSLKNLQWLITLKLTSERDLHLPKYFVNMKSLRHMTICHYDCHSCPTEPTPAGGIETISGLEVLQSLDLETFLCIRTDEHLLRKLSHLKYLSCAVSSSYPFADEIDMLHHLEFLRLHDPHFPHENPHLLKDLKIRKFPPNIKEINLESITLSSSAMSIIAQLSNLEALILVGCDFEEEEWNVEEEILFCKLKYLELIEPGIRIWNISSAESFPCLEQVILNGCWLLETVPYSLADIVTLKLICVGGCTDTCERSVKKIEEDAQEMGNHILSK 
>itf04g05410.t1
MACVAVNSLVRTIELEFLQPLPRPIVRRNQLIPGNEKLIQNLHQKLGDLIELFDENRMDGIQAIKDLETKLRDVAFRVEDEIEFQIVHLYEIEEEEELFAAIVGLFGEKPESSIDAVEEEDLGTAADVFVEKPEAGETDAQRSRHSFKLGCTLEEAIRDIDAIHKELSKVKMEYAAASLQGIGIGRKTTTTASTTCCSDVMMMAHASHSHPLQGSSIMVGKNNEFHIVKAMLIQHSSRQREIVSIKGMGGIGKTTLAKRLYEDPSVASRFDIRAWVVASQYHNKLQMFTDLLKSMGCVVDSSTKEDQLAQQLYQKLMHQRYFVVIDDIWSVDAWDSIKACFPDNANNSRVLLTTRFAKVATSIGSKNDFSHQTQLLDQTESWNLFCEKTSKFGYAEFEAIGRPIVKKCKGLPLAIVVAAGLFSKLYTLDEWKNVAKALNSSAATTIDEECSNILSSSYNHLPHSLKACFLYLSIFPEDEAIHVETVVKLWVAEGLVKASKDMSFDAVARKHIQELKDRNLILVSWPSSCGRKVKAFRMHDLVHSFCVRKAEKENLLHVDYGNETNSPPKYFRWVSIQCRWVNRQAIYSYLKCCRSIFAFYGISMFLNPKFGSRVRVVYNFDWCMDLKYLVHLRCLLESRALPQLLQYLVISDPFCCWNLQTLSVESIDKMSVLEFPQLQHLRCYRDLSGFPICFQQNLKSIGKLRVDHCTKEFFISIPYVEKVKIDCKGGWNDCINNIAYLHQLQDLHLFSYYWPRTILIPNNNCIVSCKNLMKLRFSSMTFEGETINIFSKLSKLEVLVLEECKWIGGEWKLLEHESFDQLIYLFISKSDLERWEASASHFPNLEHLVLDRCNKLEKIPAEFAEISNLKSIKVYRCLPSTVDSAKEIQREQHEQGNDNMIVIEKEGTIKEPHSSYL 
>itf04g10080.t1
MLTGLLESMGCANSGTEEELAEQLYQYLLHQRYFVVIDDIWSDEAWNAVKACFPDNSNHSRVLLTTRFAKVSTRIGSSNDFSHQMQLLDESESWNLFQEKTCKSWDVEFEAIVRPVVKKCKGLALAIVVAAGLFSKLSTIDEWKKIAGTLNSFATTSIDEECSRILSSSYNHLPYKLKACFLYLGIFPEDKEIHVKILKKLWTAEGLINEFESMSFDAIAEKYIQELKDRNLILFRWKTVNILSKLPKLEVLKLLRCFPIGKAKWKLSEKEKFEQLIYLKIDKIDLKCWKASAYHFPNLECLILSWCPELEEIPANFAEISNLKSIKLINCLPSAVASAKQIWEEQHEQGNDDMIVIEEDTIRVVFLISLALSGSIAFYFLVLFSTNVTAFNISSYPN 
>itf07g16420.t4
MSEHNDSGYVSFQASPAFEENLVGLKSRVNKFGKWLRLVCDDDDDARFIGICGIGGIGKTTIAMAVFNKFSSQFNGACFLADIRQHNTTELQKTLITTILKDKSGVEISDVQDGMANIKIGLQGKKVLIVLDDVDGTEQLEKLVGGGDWFGKGSRVIITIRDASVLHSHGVVEKYIYEVQTLGEQEAIQLFRLHAFKKKPAKTGVEELCGSIVHYCKGLPLALKVLGSSLYGLEVADWENTLEELKGTPNDDIDTKLKICFDRLDSNSKNIFLYIACFFRHEREEYVKDVLKSCDLPVFIGMRILIEKSLISVLKGRIEMHDLIQEMGWHIASLDRPRSRVWQLKDVDDVLSGKMDPKHKDQILLPSAGVINKENISELKWLDFNFIPCTSLPESFIPSKLVWFSLHHSNLENCRISQKLDKLIYLDLSSSYSLSETPDFDWMPNLIRLNLSDCQKLKTIHSSIGNLRKLILLDLSKCRGLERLPSFNQVSSLRSLNLLGCIRLQDFPNIRARTPHLGELDLKMVGIKELSSSIQNLHGLTKLCLGHCPHLVGLCNGLCELKTLKVLEIKNCRNLKSLPEKLEGLISLEYLNFQGCCFDSLPESFSQLTCLQYLSITDCEISKKLPKLPANIKELYADCGFKIAELAIQYLKLNLVSLSTGDQHGVATSLAKKFIHFPLHRKTPFCVSYRITSVDLEKSKMLRTFKYRHYKSNGICINLDSSWYSKIFMGFVVCFSEKKSNIWGRHSYQAIDNSIRSCTVIVKLSHKDNKDKVLQTDCVIAVSSFDNSDDINGTICCAYIPVKSLWGESRAIKDYSRFEVQFMNFKASADWGCSLLYERQIGATKHKSSHGGTYSGLTTDDIGCLSSLGLEMEYLNLNRRDLTCLPKLTDIQYLDISGCRRLIMLPKLPPTIKELYAHSNLAFESNIAKLAVTYPKLYSVSFSHGYATVSAEELARKFVGVPIQIRNSPFVVTYPACDDLADIDTKRWFKYTSHCSNEISINLKSSWYNEIFMGFVVCFLLQVRPQRWESHPDILPFRHCKIIAKLMIHKDNANEVLQTDCVIGRLYDEEFDDEFQDCQLICFAYIPSSGLLSKYEGDPNDYSVFQVAFPDSSNSSDWSCGLLYEDDELLSEAIRSNIYTDTLKSQEELGNEGEDKDMGDEEDGHKWKQRKKARLDKDTKSWQLTEIVSPDQCQMVSMPECSDAKVARLLYTKSGVDIMALSLDGILKLWKWPHNKQNPSAKATANFVPQYWQTNSGLLIDVSGVNIMEVLPCIALSNDGYFVALAFGAKVSLFSMNTFRFQEMTTFKLPSASTCLAHDPCAYEIIAIGAEDSIIYLFNFVKKKVMAKLKGHQNRITGLAFSTDPYMLISSGADAQLCVWNIKGRWRKRISVCIQLPAGEVFSGDTQVMFHVDQLHLLVTHETQLAIYDPSKMERISQWIRHGSLSTPISSATYSSNSLLVYASFNDGNIGVFDAHSLRLRCCIAPSAYLSQTVSDRSRGVYPVAIAAHPQKTNQFAIGLTDGSVKVIEPRESERKWGVSPSIDNEYRDDEKTPMTEDSNEESSMAEHSDEETSMIKDSDGDTPVTEDSNEEFSMAEHSDEETSMIEDSDGETPMAIINGEEIQSSHYHCETMTSQQEQDRTKPWELTEIVDQVQCRMVFMPECSDAKVSRLLYTNSGVGILALSSDGIQKLWKWSCDEQNPSRKNWQPNNGPTMINDVLGVNLEEVVPCIALSNDDSYVVSSAGGNVSLFNIMTSEVMKTITSLPSVSTFLAFDPHDNNIIAIGTAKSSIYIYNWENEELIELREHRKPITGLAFSTKHNILVSTDADAQLCVWTTRLWKKRRSVRIQLPGGEVPSRGDTQVMFHADQLHLLVTHEAQLAIYDASKMELIHQWIPQGCLSSPISYATYSCDSQLVYASFLNGNIGVLDAKTLRLRCRIAPSTYLSRGISNRIEDVYPVVIAAHPQEPNQFAIGLTDGSIKVIEPLESQGNWEREVSLPVDDGMLNSRLHLRELMKLRRLALVGLSLIFLLGVHRVLGAGV 
>itf03g20990.t1
MACVALTCLMRTLELEFLQPNPRLILNDKQPIESLCKKLTLSFLQTFLDESEKKAHNSEELRDLIARIRGVTLEAESEIEAELVEDDDDPMMTKFRLALEAQSDTEAALVEIRHQMLDVTLRCVLKDVEDLIVTIEARTAKGLQTQHSESSSSSGGQSSSSQYASKVEDTMVGQTKEFEEFKKKLLSSNKPLQVMSFVGMGGIGKTTFARKLANDSAVKLHFDCCGWATLSQEHNKRQVLLQLCRSVMPMRDDINTMNDGELADQLRKSLLGHRYLIIVDDIWTKGAWDDVKRWFPEEDTGSRILLTTRLKEVSNYACSDNLHDMRFLNRVESWNLFCQKLLIKEGLNKEFETIGRKIVENCRGLPLTVVVLAGHLSANMAVDEWKSVESTLNSLLNFDLPKQFSRILSLSYKNLPCHLKSCFLYLGAFPEDSEIGIKKLIRLWIAEGFIKEESEKTLEESGEGYLQDLMNRSLIMVSGRSSSNGKVETCKMHDLLHDLCASKAKTEKLLCSRVSSKNGYYIKSDGNRWLSLKIASQHSLCLTALKRSRSILCFDMRKWDDSDWYLNSLASSSQMRAYSFKMLRVLDLTASYLHTFVEELESANTDYLSTSWNMGVATIKAPSVIPSANSNVHSRSGAGSSKSANNVLVAMRSVHEASAFEDSKC 
>itf08g12730.t2
MGGIGKTTLAKALFNKLVIHFTKRSFISNVRGISDQSNGLTILQSKLIEDLNSGALSTITEIAEGIRLIKKSIETVPVVVFLDDVDNIRQLQVLAGRKDWFYEGSRIIITTRDLQVLIGNVDEIVEVKELSPPESLQLFSYHAFGREEPSRNFKDISEKIVSLTKGLPLALEVFGSFLFYKKRLRDWEDALQKLRQIRPGEIQDVLEISFNALDEQEKCIFLDLSCLFVDKSFKREDAIDIFNGCGFSSETAITDLTAKSLVKIIDGNVIWMHDQLRDMGRQIVRRESYRDPSEHSRLWDYHEIMNILKNLKGTKRIEGISIDFEKKDDLASQKVQQINVQKRWRWASAIVYLKQAYNGCFGHAAEEEDGILNTRAFKAMANLRLLRINNAELLGNFKFFPAEMKWLQWKGCPLQCIPSEFWPRDIAVLDLSNSKITQVWNNKGLDIFRYKMAEKLHVLNLSKCYSLEELPDLTGIPLEKLNLENCKKLVKIHPSIGNLSTLVYLNLKGCENLMLFPNDVSGLKHLEKLILSDCKSLSELPEDLSGLKSLKELLVNRTLIGTLPKSIFRLKSLENFNLDDCSRLRVLPESIGNLSSLRQLSLNGSALQEMPESVGMLINLETLNLRFCRSLASIPNSIGDLKSLLGLYLDNTSINRLPESVGSLNHLKHLTVSYCKNLTIELPNSIGRLSSLIWLSTDETSICEVPDQVGYLKNLERLEMKNCNSIKSLPDSIGNLLSLTSLALDNTSIKELPETIGFLERLETLKLNNCSNLQRLPSSIGNLKNLCYLYMENTAVTELPDEIGMLSSLKLLRLRKNPRPSQDDGTRNVTLPESFSNLSSLEELDASAWKISGKISDHFEKMSSLDTLNLGHNNFWSLPSSMKGLTVLKKLILPDCKELKSLPPLPSSLTDLNVANCSSLEHISDLSNLESLRELRLSNCKKITDIPGLESLKSLRWLYTGGCNACLPSLKRRISKDTLRHMRYLCVPGSEIPEWLVQELPSFSPRKNCDLKGVIIAVVVSLDQEVQDSFRDKVPAIVDIQAKIIRQGNAILTTTLYLMGVPDTNDDQLYLCRFHETNNLVFMLQEGDKLQVAMREPPRFSGLQLKKHGMCLVYEYEDDLDERDEELFDESHQSLSKKLANFFNAL 
>itf06g15880.t1
MRCIVEDLAPLQAFLDKFNIKAGRKDAEIRDVELKIKRFALQAEDQIETHLSNIILEEEDTRRELRRSLGEIRKEIGGLSQIVNNHSDNDESHHRDIPLPAYRLSADKWRLQTHKVKMVGRRTELMEIKDVLRRGYYDGLKVLSIWGMGGIGKTTLTRKIYDDPLTNRFDVRAWVTVSKKYELKQIITSLLRCIMTITHEEIKEATEDELACRLTKLLKGRYCLIVVDDLWSTRAWDEIIRLFPYGGNRIFILLTTQDREVAMYASGGSKTYNLSILEEEDSWELFCNIFPLEKYMAPRFENFRSHLARVVEKCDGLPPTIIAVAERLSKCKNAIQELKNIEKELESLGILSHNIRTHIYNQLPEDLKVYLLYFGVFPKRSEIQVKTLLRLWIAEGLVKQTCSMNIEESAYSCLEYLINRSLVLICTLSSDGKIKSCRMQSALHSVCVVEAQKEGILCAANTLQHVGLPLSSVFANSCRWLSLYTHGFDYYVLLGTNICRSIFFFCENSESEFVPLKFLRVLVSVPSRFLEGENLGNLVFLRYVHLKQWFEGLEDIVSTNPNMQVLIVSHKGTIASSTCLPSKFWETPKLIRHVEISSSLSVDPPPPSEVRESLQTLYWLRLHHCTKEVFSRIPNVKKLGIICGGDKGSISPTEDNLGNLGYLGELKTLMIAFQKGSPTGLQNLNSLSLHLNIKKLKLKRTCLPWSEINVVGMLPNLEVLKLKEASNGSDWNLSLQGKFCKLKFLYVEAKNLVCWEIFEGDQFFCLKHLVLKGCTQLEAIPTGFEDVNTLESVELLNCSLHLKENVQNFNDIRESYGFIPIDIRHGPNTRS 
>itf15g13630.t1
MNGEQPQSRPPFSYHVFLSFTSQEESVNTFTDHLYTALEQAGFSSFRQEDGGADGKKAIQESKVYIVVLSENYARSRSRLDELAIILERKREFGHYYAVLPVFYRVDPSDLRKLRGRIGDALNWVEENGGSQWKENVKKWKQALIEVADLGGMILHNQANG 
>itf04g04450.t1
MDLCMGDCLIEFILENVTLLLEEKVNLLKGVKEEVEYIRDELERMIAFLGVADSMEEKDAELKVWVKQVRDAAYDIEETLDQFVLHQTNSCAQYGPFNFLVRLCLKISKLRARLAIASKVQSLKSRVSNISERHQRYCFKFNVPDQGSSLTPANSFATDCRGDALLLEECELVGIDGRKRQVIGWLLEVGSGLKVVSIVGMGGLGKSTLAKKVYDDAAVRKHFHSHAWITVSESFKIEDVLKDLVQQLFDEVKQPLPEGLNTMNAIRLKEVAKEFLLGRRYIVVFDDVWAIAVWQSIQLALPNENDGSRVILTTRINDVGSYSILESNGYKYELKPLTEEESWTLFSHKTFQGSACPSHLEEISKNILKKCGGLPLAIVAISGVLTSKNKNNIEEWQVFNRHLGFELEANDRLESIRVILQISFKELPFYLKPCLLYMSIYPENHLIEHNTLIRLWIAEGFVKEREGRTLEEVAEGYLNELINRSLIHAIQSNDDGSLKLGHIHDFYREIAVSKSRDHNFVSTVNEHITTWPNKVRCLSIHGTFGNVQNKRYVARLRSLLTFDVIDSQSTSCAVQLLSSCKMVRVLDLRGVPLEIFPKEILKLLHLRYLSLRSTRIKMIPKSIKNLQNLEILDLKQTLVTELPVEILKLQFIRQLLVYYHGQYSYPSFEPFEHLHGFKAPVGIGGLSRLQKLSFVELNHGSGIIREIGMMTDLRRLSITKLRREDSETLCSSIEKLQKLRSLSIRSLEGCEILDLSFMSSPPRFLQRLYLKGCLQKVPHWVQTLQGLVKVYFQWSQLMENPLEYLQDLPNLVHIEFLRCYVGETLCFKAGKFEKLRLLDLDRLEGLRSVTMEVGAVPLLEKLVIRRCNSLERVPGGIERLVNMKFLEFIDMPEDFVETFLPDRQGLDHCRIAQIPEVYYAYWKEGRWMVYSLEDTQVKEDCNKSAMNTYEQRKWL 
>itf07g11720.t1
MEMNEPTTQAPTDTVHTVPLASNQESVPTKKPTQEKRPYGTWMLVTKKKKPISDPKKSHKQTRQVEQSAHIRSNKFAVLREDTNVSESPSTHGKGKSTFVFGESSRAKTTLNKNSPPNRHPPPPAEGVPPIDNVRHVARPQMINRSGAQETLRGRVALKFISLICPFTYRSDHRQIIIFDNLVLSSVHLQIDQSLYALTKQFKVPKIKKMPNIYEIDNDKVVGFENEAATVINQLIYGSKEKEVVLITGMGGLGKTTLAKRVYEEKSVFDHFDRHAWCTVSQEYDYSKELYKIYSQVCDDSEAKIDDVAEKLRKSLMGWRYLIVLDDIWSEKAWEELNRVFPSCDNGSRIVLTSREKSVVSDAKHICHLPFFTTDESWELLQVKLFKGKECPEQFKNVGREISEKCGGLPLIVGLIAGLLGGVEKSEQMWQEFLNNTLSSQVAFRGGVQSNDVIELSYKHLSHHLKPCLLYFSAFQEDVEIEVSYLIELWISEGFIEIMEEKRVEDTAKHYLNHLVGSNLVMISKRNYDGDILCCVVHDLNIFP 
>itf12g13120.t3
MPNISNPDNDIVVGFKKEEEIIIDQLIHGSKEREVVLISGMGGLGKTTLAKRVYEEKIVVNYFDKRAWCTVSQEYDCKDLLCKIYNQVCGKETEIDSVGEELRKKLMGVRYLIVLDDIWSVEAWEDLNRVFPECDNGSRIVLTSRQESVVSDAKHICLPFFTIDESWELLQVKLFKGKGCSKELENVGREISNKCKGLPLTVGLIAGLLEKVEKSEQKWREFLITLNSHVSFGDGIKSNDAIELSYKYLSRPLKSCLLYFAAFPEDEEIEVSKLIELWISEGFITGMTERGRVEDEAEDYLNNLVCNNLIMVSGKKYDGRILSCRVHDLIRDFCLTKAREDIFLEVINNTEKKWDSTLNTQHRICLHLQGISHLPSELVPWNSSIRTILVFSHYTNLPLYNGSWIAKKFEHLTILDLEAICVHHSILFEVNSLIHLRYLTLNVDGDKDDDTHDVSPLSLENLEYLMTLKLRSKKVHFPIFFWKMRRLRHMSITGADCDDSCKEKSRSVMIEEIPACSKELQTWGWRCPLTPNHEHLLRELPSLRTLICTVSSSESFPKIDFLHHLEKLELVSDNESKPHLLNGLKLNKFPSSVKEIHLCWITLSASAISTIAQLPNLETLSLLFCTFEGLTWNVGEETKFQKLKRLKISWDDIEIWNIGSAAESFPCLEQLELIFCTHLQVMPSGFEDVLTLKMISVWHCNPIVDSWMKEIEECVLELGNEQLEIRCK 
>itf07g07880.t1
MDAVVELVISKVAQSVKENETLILGIKDQVEDLVSEIRSLFHVAYLYMVAGNENCNDNALLKKIEKVGTDAEDAIDKYVVERREHIARGVLVKWGEKVSYYAKVNEAAKEMESIKKRAEKIRVDLAHSLQGGSLNNPQPPPPPLLQALVVEEDDVVGFDSEVKIIKDQLIEESKDTTFISIVGMSGLGKTTLIKEVFKDSKIEYEFFPRLWVYVSRSMNRREIFMDIIRKFTKQTNDYKNMSEEELAERIKEFLKDEKYLIVMDDVWNEKDFELLRIVFPNNQNGSRVLVTTRDTGLAKHADSYGKPHVLKFLTGEESLELLKQSVFGKEAFPAYLEFPARRIAEKCNGLPLAVLLIAGVLNKDQVSLWNEVAENPFPILNRQTQDYSNILRLSYNQLPNHTKDCFLYLAAFPIEHEISVWKLIRLWIAEGFIPPVSGSTMERTAYSYLKEIVSRNLLMVVKRRADGDIKTCRLNDTLHEFCKDEAAKNYLFHEINGARIEGNDNYRRLCVRSSLKDFIGSEEKPSGEHIRSLLTSHKLDVPKEHLATIPKSYPFLKVFDAESLKFEILPKEFYQLYQLRYWAISTENNIIPKLFTHLWNLQTLMFNTTSSTVDVKAEIWNMPKLRHILSNASLQLPHPNSESCKENSSSSCPELQTLSTISPKSCTEEIFDKTPNLQKLGVRGNIVAELLESKEGICLFDNIRKLEKLENLKLMHEAAFNDEAAATKLRSIPQADKFPPNLRKLTLSKTSFDWKDICALGSLDKLEVLKLEEFSAKGESWELKVNVVFKSLRFLRIGRTDLVYWTCEQSSFPALKRLQILQCEQLKEVPLSFKDVKSLKIIDLFFTNKQAANSARNIRDQKPKLDNFVLSILPPHH 
>itf06g12180.t3
MGQVISAAFPKIFEAVKGCLGLNESVEQLETQVTTLNSQLTDLQAKLRNLEGGGKRRRKQEVDSWIAQATKLINDFPTVKQRAIHGPCWNAWEKYQSIDRVKKMSEAVKDAKNDLRNIGELAVVDVDESTIPSLVVSQLSGKTSNDNLEKLYGCLKDDKVSSIGVYGMGGVGKTTLVKHIHNQILQKMSGVKVYWVTVSQDFSIKKLQDDIAKKIERLKFDDEDDEDQRAAILHQHFVGKKTVLILDDVWKSIPLEKLGNPHRIEGCKFIITSRSLEVCHQIGCQELFKVKTLNENESWDLFKENLLLHGHTVLTEDIEKHAKKLAKKCGGLPLALNTIAASMRGVNDDHSWRTAIKKFHSDDSLQLEDLEKNVFEILKFSYNKLTNPNWKECFLYCCLYPEDHRILKDEIIMKLIAEELCEDIDEGYSILKKLVDVFLLEEEEECVRMHDLMREMALKISKFMVKFELTEIPEEKHWTVELERVSLSLSTLKEFPNDFSPICHKLSTLNLMRNPYDWETSGIKEIPESFLLYMSQLRVLDLSYNRELKCLPNSISNLENLCGLFLQCCRHISCLPAMKKMKKLRVLNIEDCDGIGELPQDMECLASLQYLYMLRTSKDLEIPKGVISKLRNLKCIQLNNCRRLQSEDLNCLEDLQEFWSWFDELHNFKRLVKNLERLKCYNIYVGSSDFHRKSLPLGSNVKNVDFRGINFTLDLLPANITSLRIKDCEGLNGCIADYFQSIMSNMRKLEVDQCREVEWILNSEQIIESASNTGVTPFKSLEVLSLWYLPNLISVCKGEDVILPDNCTFSSLKHLFINECGSMKKLLPHALLQNLKNLEKLDVDCCSQLEVVIGGVGGDGEEEEGSSNTPIYLPKLKQLTLRCLPKLKSICNGREMICPSIEKIRIWGCRNVKRMPSFLPINEATEQPYIPSSFRNIKLFQDEKEWWESLELHNPNAKHILQSRIKW 
>itf06g12250.t2
MEQILSAGGKMVAGYMSFDENLEILKAKVNQLCCQADDMKKELLEKEREGQRKRKREVQSWLQQVEQLEKDFKTFCESIPVGGSIMEKAQKATKVQHLERMAERVEKLRDEGRNIGELTVSLSSRAYPLIVDPLSGRTSQSNLEEIYRWLEDENVRSIGVYGMGGVGKTTLAKHIYNQMLKNVSHVNVYWVTVSQDFNIRQLQDDIIRAVGVTIFEENEEQRAAILRNHLVEKNAVLVLDDVWDNIHLEKLGVPLRIKGCKLILTTRLRDVCRRIGCQKLFQVNVLNAEEGWNLFKEILLQDDHNVLTDTIEKHAIELAKKCRGLPLALNTVAASMRGVNDDHIWRNAIKNFQNASLQLEDLENNVFEILKFSYNRLTDPSLKECFLYCCLYPEDKRIKKDQIIMRLIAEGLCKDRDHGHSILNKLVDVFLLEGEERYVKMHDLMREMGLGISKFMVKSDLISEIPEEQHWIPELERVSFMGSQIKEISYGFSPRCLNLSTLILSGWLKRIPETFLLYMTQLRVLDLSGNLQLECLPNSISNLENLCGLFLQHCVNISCLPAMKKMKKLRVLNIEGCLSIRELPQDMECLVSLQYLYMIRIFIFENPDGVISKLRNLRCLQLEYAELQSFSTTLVKKLEQLECYEICVGRNDYIFELYSSRNIVYFMGMDFNEKRGQVLLPANICVLQIENCVGLNGCMADYFQSMSNLRELQVGSCWGVEWIFNSEQITENAASTPFKSLEKLDLISLPNLVSVCKGEDVILPECTFSSLKHLSIDGCDSMKKLLPHTLLQNLKNLEILEVSCCRNLEVVIGVEGNEEEGIEGSSNTHTPLFTSSNIILYLPNLKRLILRHLPELKSICNSREMICPSIQKIIIFKCENLKENR 
>itf03g20470.t4
MAISLVNLLNTIHFHFLQPLPCFSVDGIERIMIKSLCKKLRCLQAFLEDSEKNNINCPAWRGLETEIRDVDAEAETKIDNINCPSGQLSHPKKCPQFSQRISHWIQSWKSWVGPNKRHINCPAWRGLETEITEIRDVADEAENKTESKLYKHYLFYNEKTEIRDVADEAESKIDNINCPAWRGLETEIRDVAAEAESKIELQLYQLYNQGFQKKKKKHSTTTRMPLSLFSVYQTLQQVMGDIESLERRILQIESYRNRNHSVKPPRRNAAIQNIKADSSSKRSTEPNNVMVGCDDEFETIKNKLISDSNNLEVISITGMGGIGKTTLAQRVYHDQVAIAHFDIRTWTTVSQEHNLGEMLRRLLGSNDTNPDVSYLANRLRRKLLGHRYLIVIDDIWSTQAWDAIHRCFPEDLNGSRILLTTRLKQVADYVSSGNNLYFMRFLNFNESWNLFYKKVFVEKKFPLEFEKVGRSIVKKCQGLPLTIIVIAGLLSSSSNKPSLNQWENVVANLDPLLNTDPEKKCSKILSLSYNHLPPHLKVCFLYFGVFQEDSKIKVKKLIRRWIAEGFLKLELNKSMEEVAYDYLQDLVDRGLVQIDKWRSFDNKIKYCKLHDVLHSFSLREAHREKLLDVIKNNNVRELGLATSSLDQKACRWVLCYQLSHRDEENIARYELSRRDAEQYARRLWYMMTQASHGFRSFLFFPQHVISGSIMLPHYSKLLRVLEINQCYLDGVPREIVDLVHLRYLALGIRQGASINGYQWCKLRCLQTIIIDDCSTSFTPNNILGLPQIRHVDFDRGHHYLNLPKLVQENLQTLSWLSLPLRLQTEPNFKGIPNVKELGIHLMDYHKMHSLSKETWDLLPPISMEGLLNLHQLENLKFEADTDNLKCDSKLLKAFPPNLKKLTLESTYFPWEGMTIINTLPNLEVLKLRYNAFCGPEWKATGNGFCKLKHLEVTEHSTLKHWSVDADHFPILECIFLYLCRDLVEFPTGFSEINTLQLIDLKSCRSSLVTSAKKIQEERRDLGDDKLVLREIYTLPEPEEIIDESDFA 
>itf04g34230.t1
MADILLAAAIKKTVEISSKLAVEEGSRLFRLREDINWMEGQLRHMQSYLEAVEASNGDDSKVINLTNDIKELARDVEDILEKFAPQIESFSCLKTVACIFPYCNTAYKFSLEIEKIKVRIKAIDDNRKTFGIMDTSRSVDAENWDLRRSYLHADEPEVIGLDDDCKNLEAKLLDERQEHRFISIIGMPGLGKTTLAKKIYNQVQPHFDCSALVYVSQEPNIRELLKGIARQVGLDQSEDSNLEVDLCTFLREKRYIILFDDIWDNRSWDAIKYGLPYNTKSGSRVIITSRNNDVGRYIGGECSLYSLQPLDSENSWKLFCKQLMIFETNLTYPKELKDIGEQIVGKCGGVPLAIVVTAGMLRARERTENEWKQVLVNIGEDDRDECSRLCALSYKDLPTVLKSCFLYFGLFPKGHEVLAFDLMNMWIAEKLVVQSNGEQEVEEVAQSFLNKLLARNLIHVVERKYDGRIKTCRMHGILHNLCVRIGKDNKFCHLLGAKESWSSLKGLRRVACDTKRTTENINLHSQISKVRALMCFTENKADYSPEKFFKSISSFRYLRVLSLQFDGFTSGHFPDEFWNLIHLSYIRFRGVALGITMNISNLKNLLTLDIQDCGASLDILKMKQLRHLLLSDMEMPMQHYNCMCHPASSTEVCLENLQTLKWVSSAVLEQIGMHNLPNLRRLGIDDLSKNTFEKLCCPVPPLAKLEELTLNMARMEKLPREVRGERWNLSRHQSLVKLHVKGHVFELPNVEGFPPNLVKLSLHSFNVKEDPMRTLKQLPKLKILKLESHTWAELSVMNCSGADSFPQLEMLHIHYFQYLKELISDDVGLPKLKKVIIRNCGDVQKITGRIQSVMGKSQSSDILEGAQLPIIDL 
>itf09g24580.t2
MALDGVTTLIKIVEQDLVEPELLSIFYAGGMKVWLQAILEECETIMGIGTLKEMVREIEEVEERILMIKRGTDLDPDEGVWDTYQSALELENEVIVRFHSDIEKIVNHLCYSHLMRSVFTILRNSNIHKFRKYVGNPVLKLQVIPLVGKGGIGKTTLAKRVYIHPITIASFHIRAWVVVSKVHNLKEMLIVAIIGRKGSKATPIPPAWPSSPVHRPVMTRSQVPGPATNLVSESDVMSDYASAESVLEGLSLTLGYLDA 
>itf04g00030.t1
MEVHSNLATRLDKLEGKARHLTLVRTEELPFPASIGDTRKLHSFWVQSFYDSPPIVSEIDRATSELFQSLTCLKSLDLSRNRLYQLPKELGKLTNLRYLNLSHNPLWELPETLCGLYNLQTLKIVSCDHLRKLPQGIGMLKNLRHLEIDRTESLKTLPKGVRNLDHLRTLSKFVMIEGLGFVEDAIEAEQAELKNKKQLVNLHMDFKPSVEDEKTMELIEALEPPQELKYLQISFYGGTQFPSWMVYLSNLKKLHLQDCQNCVHLPPLGKLPALETLTIENMQNLKTIGLEFLGIADEVNSNGSIATGSPEGGIIINHFRVS 
>itf01g24580.t1
MAETFLADITENVLSKIVSLAQDEISLAWNLKPELKKLHNTLSTIKAVLRDADEQQAKNHEVKDWLQKLRDVVYDADHLLDDFETLILLRKLRSCSGILTKVRKLFTRPDGLIYRFKITHKIREIRGRLNEISEDRRNFHFKENYNVNPVENGNFREQTHSFVRPSDIIGRDNDKESIVGMLIKSCCGEDDTETVSFLPIVGLGGLGKTTLVKLVYNDDRVVENFDMRMWVSVSEDFSLSKVIEKILRSATGKSFGHLDMDQLQEHLNGVLSSGRYLLVLDDVWNEDQHKWKNLRELLMRGCEGSRVIVTTRSIKVATITGTTNPYNLSGLSDHDCFDLFLKCAFRDQEYRPRNLVEIGQEIVQKCWGVPLAVKTLGSMLYCKTDEQEWLHIRDNEIWRIEQKETDILPILKLSYDQMPYHLRQCFAYCCMFPKGEEIPREVFINLWVAQGFIQSPDGDRELENLGNQYFNELLSRFCFQDVVEAFDGEILACKIHNLVHDLAQSVAGAECLNVKSGDPEIPESVHHLFFHADNLSREEFPQPLLNLKNLRYFAYSFRVGPVSKTFVKKALLNFRRLRVLMLQNLELEELPSSIGLLKQLRYLNLSNNCNIKSLHECICKLVNLQTLNLINCEQLKELPRNFGQQLMSLKTLYLTSQEISLQKRSSISLGFLQFLLLYKCSCRKFPTEIWQHMKKLRVLRIYECSSLTCLPASIRHLAKLEKLWIWNCEELDLSVGEGMEGLESLQSLLLMGLPKLVSLPSGLKDIYAMKLKYLRVAGCPKLTALPDWLQNCTLLQRLYIEDCQELSYLPEQIRSGSNAKVRVIDCPLLNG 
>itf11g21040.t1
MELTSIYLEKDRLYITVWLLRLHEIFIEVEKQTDYLKNKLLIRLAKASSQNKRISLLGRMKGLAHKNIIVSKSSKKASKLDSGMVGCHEVFMKILDQLTQQSTRRRQVVSIVGMGGIGKTTLARKVYEDSSITSYFHMQAWTTVSQEYSLEQILRCLIGGVIAESRDELHKQDTDQLAERLRKHLKGQRYLIVIDDIWSTAAWDSVQRCFPDDNNGSRILLTSRMREVAEYASSGKSLLNMPFLDADESWILYCKVFGKTEFLLVFEQIGKDIVKKCKGLPLAITIVASLLSKTEEVEEKWKNVAKSVMSDSNDACSRILYLSYNQLPHHLKACFLYFGIFEEDYEIPVKKLVRLWAAEGFLSIVKHVNTEKVAMECLQDLVDRSLVIVSKQSYTGEMKRIKIHDMLRDLCLREAKRENFLNLETLSIRRWGHLKNIPCSGIQWATSFLPNLKKLNLLESNLQWSDLSLICMLPNLEVLKLINACKGLKWETYDGGFRRLKRLKKLVIGNLMDAAIALQFAGGSELNFFYIAKLRSCRD 
>itf15g22510.t1
MDCAVVTSLLGIVEQLQLLLLQKPPLNNNNLPDDAQIILSTLKDKLHFLQVYLDKPKPKITSEALKRLDEEIRGVAIKAEDEIESDRDEAVKRLDEEIRDVAMKAEDEIESKLGEIYQVQGEGVAVKACEDLHRSLQQLVKDFESVEVRIRDHLQQQQQQQITLHTSSSSSSSSKYDLEYLTVGAERDIERLKDMLLIQSSSSTQQLQVVSICGTPGTGKTTLAKRAYEDPLIVSHFEIRAWTVASRLYTRRKLLIDILGCIASFTTEISNKDDDQLAEQLCNILTGQRYLIVIDNLRRKTEVWDELKASFPPNSNGSRVLITTADQRVARSLSSHNCIIGTLVLNTEESWNLLSKTAFNGKCCPSREIELIGRRIAMICKGVPLVTVLVGGLLATLNNSPKQWEDFETHFNNTSFSVLAHLFWYTIEFCYNYLPSYLKACFLYLGGFPEGTEFHVKKLIKLWIAEGFLKSEMNKSSEEIAEDYLCDLMNRRLVQVHKRSLDGKIKSYMLHDSLYNFCFQKLYGYDEYIMRCKGKYNDFLGGHRWSGHPRMGGFYNYGSSLLSALISNIGMQMQTISQLWSV 
>itf13g00800.t1
MAAFGAVTILMDTLHLHFLQPTPYFPLRNKTKAKLLYKNLSSLRTSLEQDLGFRVGEYDEAMKGLEAQLRDVSVELRFQIEHQLRLFYLGKSMKLRLHSAQKLLPILKEAIKGGIETMDFNSVMEILGKHFTLPVSGMPPHIYKRVKSFCRQHQLFLYGKQYEEESEDDEQDSDDDDDEQDSDDDDDDKECRLLLNIITLVWRLSSQIKKKVKSCFRPERKSDDDEQESNNEQQIDDDEESEDDEQDSEDDEQDSDDDDDDDDEEQESKNEQQIDDEQDSDDDDEEEAERRKQRIRQNLLSMMYMLYEAESVIRQEVRASYLNKYMKQRIQATQRIRQLFIQGISLTSNINKEMLKVKNAYHQSNNSQNNNPAASLTGLELDNITVGDSKSTIKMVGCDDVFNTIMGNLSHQSSKLEIVSIVGMGGIGKTTLARKIYEDSSFISYFDYRAWVTISQDYNPTQVFQCLLRSLAHTGASQNNGASSYELAREQVYRLLKHRRYLIVVDDIWSTDVWDDLKRCFQDDNSGSRILLTTRHKNVAEYADSGNHFCHTLPFLDSNESWDLFQSKVCKRLSPEFEKIGREIVNKCKGLPLAITVAAGLLSNSNQTFIHEWEHIAKCVPALSLDHSNQQGENIIDLSNTFLPHHLKLCFLSFGCFPEDSEIYDWQIVNFWVLEGFLKVSKSESLKDVAMKNLQDLVDRNLVLICKERIDTKVYKMHDVLRELALREAQKENLLCSKKGYDISLRWKRNESIKSSHISQPWSIQSRIWSITPTTNTSSLIDDFRWSSRRVGVHAHFKFLRVLNLYWWRREINVHNIFLEIVGLVHLRRLTISCGLNIHCLPLFMLRNLQTLDVFGYSSCEPLDIWGLPQLKHISIRSITLVPPRSVHHNLKSIYSLDYRSCTKELFLRIPNLRTLEVTTNPKIKCKAPGWFESLVYLYKLEVLVVEAELGEFSTIYSMGMLSLENFLPNLKKLNLYNTNLKWKDMDVVGKLSKLEDLRLRSYTVKDRKWKPKDGGFRRLRFLYIYSSPLQYWEATSNNFPVLEKLELGYIELKEIPTGFAEIATLKSIELFDCSKSLISSAERIQKEQQEYGNDTFVVNIGRLPPI 
>itf09g26180.t1
MPLIYWWMAEGFISTETEGEENFMELIRLGFIQPFYKGGDAQRLSSQGVVGACTVHPWIRRMLVSIAMDTQFFEFYGLGGQGQEKNKISTNPVASGFVGRPAHACLFWDEGAEYENYWTFMRIIKILRWIKPALVVCEKEIINKEIKEARILDDDDDDGLGVKGYRHMQEVWDMLFAFRLLILCVSKLLMEDVNDRISPWDGDEKPEALLEKLTELETHIHLNKKDVQVLFEKQNKMQSDLNKVLMWTKEQVHVLEMQVYHRKRNRQELQRTKEQLFARYDLSSCSSSSSSPIHHQYGGKAPLLAIINVNQKYLNLEELLVFGGKLNKLRTLHLGRWNYRQGSIEIENSLVLNALFQVGSCKHLKYLSLRGVKGITSLPPSISNSCNLQVLDLKDCYDLEEVPSEIGSLSKLTYFNVSGYTSLLKHSSVWVVVAKLKLLRTLKGIALTQQDDADLISQITPHNLMKLSIIVNFNFNEVCNLQSFSNLHALKITWSKQGDVVDRYGFELPPQLKKLQLISYPGDQNWPAWLKRHPTLEILHFSYPRRITGFTAFPDDLMLPKLQVLWLANVSEFDKSIMELEMPRWFPSLRALFVGPDRIWVSNTSACIDMCIEKSLLISPMIASLKKSYDHLPTNLKLCSLCLAAFPETFIINKIPLIYCGWQKASLRLKKKEKKSLWNSSVSDLYNHIMKG 
>itf00g04820.t1
MVGCHEVFNKILDQLLTQQTAKGRQVVSIVGMGGIGKTTLAHKIYEHPPITSHFDKRAWVTVSQAYNVEQMLQCLLSCVTGASGGGGQDQLAERMHKHLKGQRYLIVIDDIWNTTAWDSVQRCFPDDNNGSRILLTSRLKEVAEYACSGNTPLNMPFLDNDESWNLYCKVFGKTQFLLVFEQIGRDIVKKCKGLPLAITLVASLLSKTEENVKKWKNVAESVIGDSNEACSKVLYLSYNQLPHHLKACFLYFGIFEEDYEISVKKLVRLWAAEGFLSTMKHVDLEKVAMECLKDLVDRSLVIVSKHSYNGEMKKIRIHDVLRDLCLREARLENLLNVNEVHQPRRWISFTLRHYDDRLRGCWEDGWVRETALSWLKRMLGGWLGEGNGFELVEGGGRTRDEGVVHSLGQRLGGYDLTCARGVRLPLRA 
>itf15g22520.t1
MAFVVVTSLLGIVDQHLSHSNPFLNNILDDDKQLVLLLSEKLRFLQHFLETQTVNESLDAEIRDVAAEAEAEIESQLREVYLASTNKDFCADEACCGLHLTLQQVVKDVEALEVRIQIEKESRSAQDQSQSYGSSSPDALKLENKLPASGSTSTHHHDLEPENQMVGCDDEFRKIKSMIIGQQSSEQLEVIPVTGMGGIGKTTLAKKVYNDPDIMSKFYIRAWAVVSQEPDMKRILISLLTCIVPTTNELNSKEHGQLADQLRKHLLGQRYLIVIDDIWSSSAWDAIKQCFPDNLSRSRILMTTRQKEVAEYASSSKSIHSMRFLNQDESRDLFEAKVFEGKHVHIPTKLQTIGEYIVMKCQGLPLAIVVMAGLLRALDKSVEAWGDVVKNMNSLDEIDPTNKCLGLLSLSYNYLPSHLKACFLYFGVFPEDRDILATKLINLWVAEGFLMKEKEMTKSLEEVGESYLRNLINRNLVQVSQQSFDGKIKSSLPQNLKKLTLCNTYLSWEDMDIIGRLSKLEVLKLKEFAFSGPRWEPADDDGFKRLKLLLIARSDLKYWNTTDDHFPVLERLILRFCLDLEELPSEFANLNALQLIELENCYPILVESARKIQEEKQNYGNEALVIRDLGAKIKLPTKESSDEVHTS 
>itf07g22440.t1
MAYVALTSLRATMKLEFLQPNNPRVPLDDEAFISINSLFETLSSLQASVQKKSGGGPETRKVEMQIRDFSLEAEDRIETQLSNFLLANNAEDQQKASQKLHHILQEAAKKATKLLKLSYSIIRKKAVKNVSEGSVIPWLKHDSASESSNVMVGRRRDREVIMNEITVSFFKDLKVVTIVGMAGIGKTTLVRSVYEDPKVASIFDVRRWVSMPADGGYNNVSQMLRTLLWTVVAEETKNGMIPLDDDDDVAAEQVYKCLKGKRYLIVLDNLPNNEAWNEIRHIFPDDRNESRILITTTHFLRRDRYTYSDGIIHNMSLLNSEESWTLFCTNPFLKLKKHMAPSKFQEIRSEVVEICEGLPYSIVVVAKRLSECDNINQEWKKVEKEIELLGVLDKRALTHTYNQLPQHLKACFLYFGVFPKRIAIKVKLLISLWIAEGFINPSEGKELESRALEYLQEFIDRSLILIDSCSSFSGKIKKCRMHSALHSFCVREAQKEGIFCALNTLQLPRGSFSMFANSCRWLSLYTHKFDYYVLLRTNNPRSIFFFNEDDEISVSFKFLRVLAFVPSSFLQRVPTRLQDLVFLRYLSVTEWFEGLDYVVSTNRNLQKLVVLERDLKVIGMLSQLEVLKLENAFCGEEWEVEEGLFVRLKFLLIEDKTLRQWIVSDDESFPCLEHLILRFCYRLKEVPWVMKDIPDLELIELECCCLPVINSAKCIQDYIVDYTYKSFEVRSYLS 
>itf06g05600.t1
MDKIMSLLKRNEKAKKIGVLGMGGVGKTTLVKNVNNELRKDPTNQEFDIVIWVAVSQNATVESIQSKIAARLDLAMNKEESKERAANHLCNKLMGKRFLLILDDIWEGVDLNDVGIPPLEDHDSKVILTTRNFRVCQEMSTHIEFEIDCLSEDEAWKLFSEKVGEEVVNDGQIMLLAKDIVKQCGGLPLALITVGASLMRKTHVALWKRALHALQKSEPTPIHGVEEKVYRPLKWSYDSLRDVQLKSCFLFCCLYPEDFEIDTNRLVHYWLAEGLLDEQQNYEDLENDVKCIVDWLIDSCLLEKTEFMNKVKMHDVVRDVGVWIAKSSKDWCKSIISSGISEVQISQQLLSCSDKVKRVSFMHSKIAILPDRSIQCPETIALFLQGNIGLHEVPTKFLQGFQMLRTLDLSESYIVMLPNSLQLGELRALILRNCQLLRELPPFEALRKLQILDCGYTNIAELPAGFETLANLKILLLDGTYQLREIPTGKICKLHKLEFLDMKDSCIQWGKFLLFEKVSGLESLSSISNYLGLGFTKLKEIEVYCCEDLKNLLVIDGTLQKLDKVKKIRINGCMKLTQVFKNTVMDNIVPNLRILDLTDLPELKGICNANASWKSLHVSVRECNMLKKLPLGMQSAESIQSIWGDQHWWDALEWDSENFKERLQPRFKTYDY 
>itf13g02540.t1
MACVALASLMATIDLEFRKPNHRVSLHDEKPLNSLSEKLSSLQAFLQKEYNNGGAPVRHLEIKIRDFALKAEDDIEIQLRSFLLAQDGECQAKARGKLHQSLRKAAEDAEELSKIINNSRSSEPEVAMASETHPSIHWLKPENVVLSGPYSPCSPNLEDQFNEDAFNAVKEMLFHTFERKNIVSIVGLPGIGKTTLAKRVYGSDMADTFIRAWVTVPQEYKGNTVSQLKEKLHKHFGGSYKKKYFLVLDDIPNTQALADILTCLPNDSFQIRILLTTQFNSVGSDAAPIRNVHKMCILDPNRSWDLFCKKLSPKAPKFVQIAEHVVKECEGLPRSIVAVAERLSKCGYILKEWKKIEKEVETLGPLYNDAEHLSKLTLSYNQLPQHLKGCFLYFAIYPKGFKINVKRLIKIWIAEGFVRQMECKDLEEEGYCYLDRLVHSGLVSISEEHKMTNVCWIHSSLWDFCTRQTKKEGLLCAVYTRQDLGLPLDMFVNSCRWLSLYSHRLDYYTLFTTNNPRSLFFFQGDYVKSVSFKLLRIVDLSALQIFKTVPLHLRDLVFLRYLCVPPWCEGLDDVVSNNQNLQTIIVSGGEPQLLRNGHFHLSFKIWELPHLRHLELGNYYEVDPPNKNIEQLQTLSWVSPTHFTEEVYRKFPNLKYLKVFHKGAFDEPCSSPGSCRNPTINLDYIRCLSKLETLSVIVPANSMTHLEQPVFCTELKKLRLSGTNLPMKLPWVLRALKVLKLENAFSGQVWGSFGRFSVLEVLLIEATNLQKWEAGSSDFPELKHLILRRCYCLEDIPFQVGCIGTLETIKVEQCPPCVVDSAMKIQEERKWLWKKTNNPVEDYFIRRARQIRCIAAHTPLTVVVDPKA 
>itf09g26200.t1
MNNLVQLEEYSELQSLKDDVDGKLECVIQELDDVISLRVIKGGDYWNLDPIGWVKLHESSSSDSKLGLMQKDEIQVSKWLSMIAKRMEKIRMLVSQSSPQPEYPSINYGSETWGEKRVSNTSACIDMCIEESLLISPMIASLKKSYDHLPTNLKLCSLCLAAFPHNFVINKMPLIYWWMAEGFITETEEEGEEIFMELIRLGFIQPYYKWGDAQRLSSLGVVRACRVHPWIRRMLVSIALDTQFLEFYGRQQLGGQEKNKISTNPGFHGRPAHACLFWDEDAEQENFKFMRIIKILRWLKPALVVCEKEIKEARILDDFDDEVKGYRHMQEVWDMLFAFRLLILCVSKLLVYELSNRISPWDGDEEPEALLEKLTELETHIHLNQKDVQQARMRNTRT 
>itf09g25000.t1
MADAAVTFVLGQLSTLTREEYSLLGGIRDDAQDVENAFNRLTAVLRAADETEENDHQVKAWVKIVRELAYDAEDVLDEFQFRFGGGQTNNGGLRNRIKNKYTSVKNFRARRRIALELQRIKARVNKIIQEQPRLLATSDHHTIHNHNKWVYDSRRDALLLKDSDLVGIDNPKLSLVNRLLAVDKGLRVHSVVGMGGLGKTTLVKKVYDDARVVNHFQRRVWLTVSETFNVDELLKDAIRQLTKQTKQELPRDFEAMNSDKLKEFINDILSGQSYIVVLDDIWDVSAWLEFKPVFPGQSIGSRIVITTRNNEIGAFASHDKVYSLEPLSSKDSWTLFCRKTFLDNSCPQHLVNISKNILKRCGGLPLAIVVIAGVLATKTESIEEWERFQHNLNIQLDSNAGGMKSMKNLLSLSYYDLPYYLKYCFLYLSIFPEDVIINKNKVIRLWIAEGFVRENNQQVKEEVAEAYLNELLHRNLIILAEKDKVGRKRGFRVHDILREVILSKSVEQNFTITIATGQNPEPSNKSRRLAIHRFDDHILKYTSSKMHLRSLQFFEPLSSSASSLLSKMFTAKYIPLKVLDLSGAELEEIPEEVFNLFQLKYLSLRRTKLRSVSKSIGRLQNLETLDLKHTDVIELPAELLNLCKLRHLLVYRYQDKWINPWIGTQSFNAPFKIGELLSLQKLLYIQANDTNVVSEIGKLTQLRRLGLTKLGHEDGKEFCSSFEKLANLCSLSLESNSEDEILDIQHPLCVVPLHLHTLQLIGRLERVPQWLSSLVGLTTLHLYWNRLVEDPLPFLQDLPMLAYLNLSKSYEGEGLCFKAKKFSKLKFLRITEFEALKWIRIEEGALHHLEDFYLDECKLLEQVPLGIQHLSNLKEISIHDMGDKLMASLEQNGENYAKISHIPEITISQIIDGKRKYFY 
>itf15g21970.t1
MKIESRLGQVYLATNKGEGECIVAACEGLHKTLEEVLVKGIGPIESRILREKIRTSSPEVSSSAHDFKQNTMVGAATEGALEPKDQVIVGFAKDEAILFQRLLNQHLLKREVISLVGEGGMGKTTLAKRVFEELATTHFDICAWIVVSQHHNLKEMLIGLLRCIMPITSEISMKDDSQLAEQLCRSLIGQKYLIALDDIWTFTAWDAIQGCFPDNLNGSRILITTRFIEVARYTNSCTSSLVASTKQFSSTNMLLFMKMPDEALRVRRVRTKVELPYNESSEEVSVESSEEEIVESSEEESVEISEEVSVESSDHKKGLKAQKSVMKYLKKKVSKSLKWNALSELKRKVWRALRRK 
>itf13g03690.t1
MACVALTSLIKTIEIEFVGQTPRVSLSLHDDDDPAAAGIIKSLLIDLSSLQALLPELSYGDGDGDGDAVLKLRDLEIEIRDFALKAEDNIELQLSNFFILQHGGDYGEKTAACHQTLREAAKNATQLLKSSKMGSATVVLTILIVKIKHYICQHMPFRTVYGIPIILGKLLQQLSTLRGCLLQVRNSNNSAAAIKILETKITNFALKTEDDLQIQLKNFLLAKHTIHQDKASQKLSHTLQEAAESATELLNIIKSRSSNEVDKANQTQPLNTWLKHASAANVESDGSTSLGFLKLEGRMVGRHNDCRVIKDKLFSPHFSIPDLISIVGMVGIGKTTVARNVYEDPSVASHFDVRVWVNIPQHYNKNGLLSQLLQSITPVEEPNVIKKGSTPRELEMQVRKCFDGKKYLIVLDNIMSKEACTDIISCVSNGLVGSCILLTTRHHFKQDVPLIRYIHNMTLLDSKESWELFCNILSIDEEHLAPKFEKIRNHVVEKCDGLPQLIVEVAKRLSKCNNIQQGWKKIEKELESLGLLDRNSITVSYNILPHHLKVCFLYFGVFPKRKKVLVKMLVRLWIAEGFVKPLGYKELEDQAYEYLHELTDISLLLIEDRSCNRKIKNCRMHSALHSFCVGEAQKGGILCAVNTQQHSGLSLKAFTNSCRWLSSYSHSFDYYVLFGTNIPRSIFFFLENPEMFVPPKLLRVLAFDTSISLQRVPVQLGGLIFLRYLSITQWFEDLDDVVSNNPNLETLVVSSNEAPTVHLPSSIWKPPNLRHLELGDSYMLDPPSANKKNLQTLSWVVRPIHCRQKVYRKFPNIKNLKIFLKDDIEPSHIRGCCSNPIILDHFDCLEGLEKLSISVSIGCNAALPEECMYPSRLKKLKLSGTNISQWDINVIAKLPQLKVLKLENAFHGTEWNVVAEGGFPELIFLLLEAKDLKHWVVSRYQFSILRHLVLRSCNSLEQIPMGFAKIITLKSIELEGCKSSLVAFAKQLQQKGRSKDVEIKILGPEYDDSHNTHTELSI 
>itf07g20970.t3
MECKQKLNQIVYPIFYHVDPSEVRKHTSTFGEALTLHKQRFGDQKVNQWKDALTAAANVSGWDLQTVTNGYESKFIEAITKDVLGVLNFMPMNVAKYPVGIDVYVRDVLDLLQIQTNNDVRMIGIFGMGGVGKSTLAKAIYNHLIMSFQGFEGSCFLANIRQEVSNKGHDGIVALQEKLLHSTLKRKNFEINNAAEGISLIKTRLQSKKVLIVLDDIDHIGQLDSLVGQRNWFGCGSTIIITTRDIHLLSDLGTQEKYMVETLSDDDSLQLLSWHAFGVSIPLEEYNELSKRIASYVGGLPLAITVIGSHLRGKSVQEWIEDVEKLESIPHDDIQKILKISYDALDDDTKNIFLDIACFFVGNGKKDTTMILEACGFHAKSGIRCLIERCLLMTSSGLRFEMHNLVQDMGREIVRMEAPRDPSKRSRLIDPKAVFDVLQGNKGTEAIEGMIVNSNMLENVSLSTEVFTRMVNLRILILDGVLLKGSFKYLSNELRLFRLRNCHLSHIQSNFQLMKLVELDLEGSNIEEFQPNMQNFVCLRILKLDFCKQLKKMPDFTGLSSIEILSFNYCSNLAKVHPSIGSLERLVKLNFVLCEKLKVLPNSICKLKSLEYLDLYGCQNLKELPNEIGKLEQLRELRAEYTALSHLPSSLSCLRNLESLHLGEPVVMGSLVLPKRSRDFFTSSVANLCSLGTLSLCFNNWHQLNLPIALESLTSLSCLNLSGSCYLQSLPFSLCHLSNLRELILDDWQNLRALLELPLSLEHLSAKNCVSLEKITGIQNFKRLKTLCIPNCKSLVELPRLESVDYLEYVDIINCSALRIPSIENWFQVS 
>itf14g01620.t1
MAVEDSLFIRGRVNRLEQLAEENRLFKMGIKYQILDLVRGLKSLSARVEQASNDGRAKYALKDMVEKIRNVICDAEQAICMYTVERKKHTTYVVNCNRAFSGEIQSIRARVKKIKEDHAQTVQVLIYHTPITGPVDGVVRELVSRLAQVVEENASLIIGIKDQIDDLVSDLKTFNLYLRQASKKQSVGDNNVLNDVVEKIRNVVIEAEDAIVKFTVQRKKYKDEGMLRYLETVAYYTKVNVSAREIQNIRDKVWKIRQDHSVALQALIDDDKGQPIMQRMAPVVEEEDVVGFDYEAKIIKRRLLETSTDLIFISIKGMAGLGKTTLTKMVFKDRDLQFEFFTRLWVYVSRTFNRKQIFLDILSNFTKKTKEYHDMSDESLAERIQEFLVGGKYFIVMDDVWTVKDWDCLKIAFPKNTKGSRVLVTTQHENVALSVDSASNPHQLKFLSNDESWELLEKKVFRKEKCSSLLEGHGRQIAIKCNGLPLAVVVIAGVLNKDSTHGHWKQVAENPFPVINQQNQSYNELVKLSYNYLPYYSKDCFLYLAAFPIGHEIASWKLIRLWIAEGFIPLMEGGYTSDLERTAEKYLEDLVDRNLLMVLQRRADGQIKTCRIHDKLHEFCKNEAATKNLFHEIDDRAKLDVNNPRRLCVHSTILQFLRSDNKPPSEHVKSFLSYCSKEVEIPTECLAAIPKSSPLLRVMDVEYLKFKILPKELYSLYHLRFLAVSTDLKLLPKLFNNLWNMQTLVFNSSQNSLEVKSDIWSMSKLRHVHSNSSMVLPPPPKSKNNASVSTDIKTLSTISPSSCTGDIFDKTPDLQKLGIRGNLAELMDVKQGGVSLFDNLQKLDRLENLKLINDALQSNKLRSFPRAEKFPRRLRKMTLSNTVFEWKDFSALGSLDELKVLKLEDNAFRGEFCDVRSVVFKQLQYFRIERTDLVSWTASKDSFPVLKCLFLRNCTKLDSVPVEFGEIESLKLLELYCTWGAVNSAKKIQELKRCVNGDTEKGGFQLSVYPPEQ 
>itf06g13610.t1
MAPWLSDRLPIFFFAAVTSGDLNYLPWKLSNEIVRLIQEAKQLIEKGESYENATALSRGPIPRPVQETGVVLIEDESIGGRNLEKLMDLLKKKESKRIGVWGMGGVGKTTLVKNLNNQLSKPPKNKIFTMVILVQVSRNASVEIVQSKIAKRLFLQISEGESKESVASQLYNKLKGENFLLILDNVWEKIDLDHVGIPQGTDHSGSKIILTTREFKVCQQMLIDTHLEMRCLNPDEAWELFSQRVGKEVVNDDQINPLAKAIVQRCDGLPLAVTIIGASLMKKRQISLWKNALAALEKSEPIHLHGVEEDVYKKLKWSYDSLQGEQLKSCFLFFCLFPEHYEVDTYRLVQYWLSEGLLDERRNYEELHNSCCGIVEILKDCCLLEEGSSMNTVKMHDVVRDVGIWIATAAATSLDHQDYQYCKSSFICTGVGRTHSQASQTQLWNGLNRVKRVSFMNNNVEKLPDYKVQCFETSTLFLQGNKSLEVLPCSFLEGFQKLKILDLSAAKIKSLPHSLLQLGELRALILRECNELSELPCLAALKASLQVLDCSGSAITKLPDDFEELTNLRQLDLSRTRMLQKFPTNKISKLQSLEYLNMTDSATKWGMRIANEENIPLEELLCLQRVISVYIDLKCIPGVTREGVSRLKGIENFTVNVIAENPDHWFSVYTPYQSNTKSVSFYYVSFSRDEPVWWLLKYAFDCKIMYCQRVDLMLGILNPCVNLKCLCIAGCYISFNHQFGCDVKGSDLLPNLEKLILHRLTGLKSLSDFSNFLGLRFAKLKYIDVLECYELENLLAMDNTLQKLEEVEVIRIRVCEKLTEVFKNASVDNFVPKLESLELKRLESLGEICKANVSWQILKHLDVTECNKLWKLPLGIQNGEGILWISGEQEWWEQLQWDCKNFKMRLQSHFKRC 
>itf13g03970.t1
MSSATVALTILVIKIQHFPTVFGCDGTAEFSQQLYTLRDCLFQERNSNISGAAIKILETKITNFALKTEDDLQIQQKDFLLDKHTIHQQKPSQKLRHTLQEAAESARELLNIINCSRSSNQVDDEANQIQPSNTWLKHAIAANVESDGSTSYGFLKPEGRMVGRDHDCTVITKQLSSGGCGGLNIISIIGMMGIGKTTVARNVYEDLSVASYFDVRGWVTLPHSPQHYNKSRMLIQLLQSITPVEEPNVIKKGSTPHELQMQVLKCFRGKKYLIVLDNIMSKQTWVQAWIDIIELVSSNGLVGSYILLTTRHNFNLTVHAGRYFHIRHKMTLLDPKKSWELFCNILSIDEEHLAPKFEKIRNHVVEKCDGLPQLIIEVAKRLSKCDNIQQGWKKIEKELESLGLLDRNVLRVSYNMLPHHLKVCFLYFGVFPKRKRILVKMLIRLWIAEGFVKPLKHTELEDQAYVYLQELTERSLLLIEDRSCNDKIKTCRMHSALHSFCVGEAQKGGILCAVNTQQHSELPLDTFANSCRWLSFYSHSFDYYVLFRTNIPRSMFFFLENPEMFVPPKLLRVLAFDTSISLQRVPVQLIVLVFLRYLSITQWFEDLDHVVSNNPNLETLVVSGNGAPTFHLPSSIWKPPNLRHLELGNSYMVDPPSADKKNLQTLSWVVRPIHCRQKVYNKFPNIKKLKILLKDDIENPSHIGGCCSNPIILDHFDYLEGLEKLSISVSIGCNVALPEQCMYPSRLEKLKLSGTNISERNLNVIAMLPHLKVLKLENAFHGIVWEVAEGGFQKLIFLLLEAKELKQWELRWNQFRMLRHLVLRSCNCLEQIPIGFAEIYTLRSIELEGCKSSLVASAKQLQQKGRSKDVEIKIVGPKYDDSKNTHTELSM 
>itf13g01670.t1
MASIALTSLMSTIELQFLQPLPRVSLHDDRAPIKSFFETLSSLREFLEIFHFRGPAIEDLEIKIRDFALKSEDDIEMQLSDFLLSRDTEHREEASQKLCQTLREAAENAAELLKVSNIEKDGETERMMTYDALTSLMTTIQLRFLQSFTRVSCVQSPPKSLKENLCSLREFLEISNSHGGAIKDLETRIREFALKAKDNIKTLLGKIRFAKDTQRREKASRKLHQTLQQVAENAAVLLNIINSTTNNVKGDGSLRCSPKFEDRMVGRQNDVRTIKNQLFSGFGGLKVIPIIGMLGIGKTTLARRIFEDQLVASHFQVKCWITIPQKYNDSQMLRDILLSILPAKPHDSRKGITPGELAELVRECLIHRRYLIVLDDLWSTQHWEDIKRCFPSSENGSRVLLTTRFYEVADYACSIKGNHHVMSLLDSNESWDLFRNIFPLEKYSAPRFENFRCHLFHVVEKCDGLQQTIVVVADRLSKCKNNIQHELKKIEKELESLGILGHNALTIICSQLPEELKVCFLYLGVFPKRSEIQVKTLLRLWIAEGFVKPSKHEELEKNAYGYLEGLVNRSLVLISSRSFDGKIKTCTVHSALHNICSREAQKEGILCVVNTQQLPRWTVNVFASSCRWLSLYTHSFDYYVLFTLNNPRSIFFFHENPDIFVPFKLLRVLAFVPSAFLQRVPMQFGDLVFLRYLSVTQWFEGLDNVVSTNLNLQTLVVSGSELQLGASTRHLPSTIWESPQLRHLELGTLYTVDPPSVVKENLQTLSWVGPIHCRKEVYLKFPSIKKLKIFCKEDLEPSHTCGSCSNPIILGNLDYLVELEMLKISVPVGSFVTLPEQFVFPLQLKKLRLSGIDLSERDLTVIGTLQWLEVLKLENAFYGKVWEVVEGGFYRLRFLFLEAKKLERLKIKIHGPEYDESQHSQIVESVEDNLAGSQSCICHKLQKIDTDCS 
>itf06g13060.t4
MNRLDCCCLDFIRGFSTSVLQITASFCTTKLEQTLQRVVDEVEKLVQITMNTTHLISNTNLTVGGSSSSQHTSPVDAVHEEDAMVGHSNELDEVVNQLLGDTNKPLQVMAIVGMGGIGKTTFAKKIYDHPRVKSHFDLCAWTTMSQEHNKGQAILDLCRCVKPSSSAFNNEMQDDPDSQLRKSLLGRRYLIIVDDIWTTNAWDDICRCFPDENDESNNKINNNGSKILLTTRAREVAEYAGSAGKYFYDMRFLSEKEGWDLFCQQFLEKELLKKYEFERIGKNIVRKCQGLPLTVVVMAGLLSKTNKSIDEWEKVERNLNSLLALDLHEQFSSILTLSYNHLPSHLKGCFLYLGVFHEDSEIPVKKLIKLWIAEGFVETMSHRKRLEEVGRDYLQDLIHRNLVMVNERSFDGQIKTCRMHDLLRELCTSKAKHENLLYLETTGSKHNFGHFVQLSDQRWLSLKVVNPNFHISISCQKWRSILCFNGCGKEWYLQATSFKKLIVLDLSKIDFKKGVPQDITDLVFLRYLALASSMLLNHIPLDKNWNLQTLIISGEDDNDAHELLPHGIWNNLQQLRHLEINHKLQVSIDLLKVQENLQTLYWLSTSQCTAEVFMRIPNVKELGIVAGRQQCSNNLGCLNYIFPQNLRELTFLSTLIPWKAMSIISMLPKLEVLKLKNFACTGQEWELTEDGCFPQLKVLIISLTDLKDWKANKDCHFPKLERLKLKKCFELNEMPDWIEGIITLQLIKLVYCSASLVRSANQIKDEQRDYGNEMLDVLDFHTQPGIYIYMSLN 
>itf06g13070.t2
MRSLELQFLHPQPRVTLSNKKQIKSLHEKLGDLLVFLDKFEKNGDNHPEMRAVTERIIAVTVKAEDDIEEELLTDHHHHNCLTAINRLDCCCFDFIRGFSTASFCPTKLEQTLQRVVDEVEKLVQITMNTTHLSNTNLTVGGSSSSQHTFWRVYEEDAMVGHSEELDEVVNQLLGDTNKPLQVMALVGMGGIGKTTFAKRIYDHPRVKSHFDLCGWTTMSQEHNKGQAILDLCRCVKPSSSAFNNEMEEDDLKEHLYKSLLGHRYLIIVDNIWTTDAWDDIRRCFPDNNNGSKILLTTRTKEVAHYAGEYSYNMSFLNQDEGWDLFYWKFLDKELLQNDEFKTIGMNIVQQCQGLPLTIMVMAGLLSKTHKSIDEWEKIEKNLSSLLALDLPEQFSRIFTLSYNHLPSHLKGCLLYLGVFHENSGIPIKKLIRLWIAEGFVETMSHRKRLEEVGRDYLQDLIDRNLVMLNERSFDGQIKTCRIHDLLHELCKSKAKNENLLYLETTGSKHSCGRFVRLSDQRSILTFKKLRVLDLGKIDFKKGVPQDITDLVFLRYLALASSSMLLKHIPLDKNWNLQTLIISGEDDKDAHELLPHGIWNNLQQLRHLEINQKLQVSIDLLKVQENLQTLYWLSISQCTGQVFMRIPNVKELGIVAGGHEVSPQGLHYLCFLTYLEKLRFQGSNHPLHLPPFYIFPQSLKELTFVSTRIPWKAMSIISKLPNLEVLKLKKFACTGQVWELTEDRGFPQLKVLIISLTDLKYWKADVDYPFPNLERLLLKKCFKLKEMPDWIEGIITLQLIKLVHCYVSVVHSAYRIKEEQHDNYGNDMLDVLDFHTQPDYHYYEEEDSSE 
>itf07g07860.t2
MDAVVDYLISKVAKTVEENASLIHQIKDQADNLVEELQTFKAYLTEASKNERCNANAVLEDAVQKIRKVVTDAEDAIDKYLVEQRNHRARSVVMRCAEKLSYYNRVKDLAKEIESIKKRAEKIRLDYAHILTILQGGSRNNPQPAVLQAPVVEENEVIGFDTEAKNIKNRLTAKLNDTMVISIVGMAGLGKTTLTNMIFNDHGLHYYSFTRLWVHVSKNMNRRQIFMDIISKFTKETSVYKDVSEEFLADTIKEFLKDGMYFIVVDDVWDTKDWDELKIAFPNNQKGSRILVTTRIVEVANHVDSNKAPHELKFLEHEESWELLRKKVFHKKSCPDNLVSTGKSIAKKCNGLPLALVVIAGVLAKNNNTLAGWEKVAEDPFSLINEENQSYHELAKLSYNQLPSKTKDCFLYLAAFPMGHEIPVRKLICLWIAEGFIPPSENMEGIAETYLKDFVNRNLLMVVKKRADGEIKSCRLHDTLHEFCKSEAMKNNLFHVIDGARIERHGNYRRLCIRSNLKSFIGSKSKPSGEHIRSLLTSTKYKVPKEHWAIIPKSYRFLKVFEVEELKFEILPKEFYKLYHLRYLAVTTDYKLFPKPFTKLWNTQTLVFNTSQSSVEVKAEIWRMKSLRHLLANASLEFPTPENCSDKCEDLQTLSSISPKSCTEAIFDKMPNLLKMGVRGNLVELLEKKGGICLFDNIGNQLHKLQNLKLVHETANDQGSILRSFPGADKFPSNLRKLTLSKTSFEWKDICILGSLDGLEVLKLEELAVKGDSWELNNTVFKSLQFLRIGETDLAHWTSKETSFPALKKLYLFHCTRLNAVPLAFKDVKVLEFMELFFTNSNAATSARKIQNLKPLEHGLIKLSVYPDT 
>itf15g10780.t1c
MTIVLDKVIEELVTQKVTALVQTVEDNVKLVRGIDSEIKDLSSDIETFNARLVEASKNPRANDHQVLRVV
VKKFTSVVNEAQDAIANYVALKKKHGDDVLSKSLDKIPFCGKINVYANEIQSIRAKLDKINKVHENELLY
LMKYKIKDRNRAETTLQVRPQIEKNKVLGFEEDFQIIKKRFLEASKNFIVIPIVGMAGTGKTAFASMIFE
DPDIHCNSLRIWVPVTKLCDRKQKFISIIYQITKHTEDFSTMTEEMLEGKIKTLLEDQTYFIVLDDIWEK
KDWDLLKNAFPENFNGSRVLVTSRYGYVVDSKWKSHNLGKLSDEDGWSVIKNNVFSAEGCSDTLEELGKR
IARKCKGLPLALVVVAGILCRCITSDDWRRVAENPLLEINREDQSYHELVKLSYDDLPHEKLKNCFLYFA
YFPMGHEIATWKLIRLWIAEEFIPTIDEWGYSLDAEVEAQKYLNDLIDRNLVMVIKRRADGHIKACRIHD
TLYEFCKSEAAKKNLFLLMDEGQRLDENASSTRRLCFHSFTADIFDGENKSSRLLLNCYNQKSFSPFGKH
LHSLFLSSPQKSETPFKQDQLAAIANTFPLLRVLNIEYVKFNDPLDKDLANELYSLYLLKYLAISGNLNV
LPKSFRSLRELETLVIKTTTRTVQIEGGIWNMEKLRHIRTNTSAQLPFPPETNSKTNSGGKGIHTLSTIS
PASCTKEIFSKTPNLRKLGVRGNLSEFLEKKEDICLFNNVQMLKCLVNLKLYGQCDKALTVPMLDKFARR
LKKLSFSGTLFEWKDMAVLGSLEELEVLKLDDYAFKGENWELSNNVVFRRLQYLRIGRTNLVTWKATENS
FPALQSLILQNCHVIKKIPEAFANVHTLKVMELFHISESATQSAEEIRKNIKNGGFKLIITSQKIEGAMT
APRDTLIEQAVSEAVNRLVNRVEWWDNLGNGGLEWEIKNWTSDIETFNARLEEAYKNPTQSVNVLIVKNF
QTIVNEALDAVDNWRRMYLHYKHKSFIRKLMVPRYRREVKSCESEIQSLMTKVITFDHETIKKELETLCN
YENNNAPQISQESTVYDREIEAIDQKVNMLRKKIVYNVNGICDIVPEIKDMTSQIKTFMEDLEKVCKNPM
TNEHRVLKVIVKKFRILVNETMNAVTDYFAQEEKHGNNALAKSLDKIAHCGKPNVYASKIQSIKVKVEKI
IGDHNKDLLHLLEDYNKREGA
>itf06g12210.t2
MLSCFVQITHFVGHCFFLVDTMEQILSLRSIFAGYMGFDENLETLKAEVDQLLMEVNDMEAKLKDLERGGQKKRKQGVEGWLERVDKLKTNFETFKESIQGGGFIMKNARKLIKAQELEGMTESVKKLREEGRNNTVEPTLDVSTAYELNVDQLSGTTSETNLDKIYKLVEDENVRSIGVYGMGGVGKTTLVKHIHNRILRNDPRANVYWVTVSHDFSLRKLQDNIAKTAGIYLSDDQNEVQRAAILLNHFVENNNVVLILDDVWDNISLENLGVPPSAKGCKLILTTRLRDVCRRIGCQKLFQVNVFNEEEGWNLFKEILVQDGCIVLTDAIEKYAKELAKKCGGLPLALNTVAASMRGVNDDHSWRTAIKNFRNGSPQMGDNLENDVFEILKFSFNKLTNPKWKECFLYCCLYPEDARIKKDEIIMKFIAEGLCEDIDEGHSILKKLVDVFLLEGEEQYVKMHDLMREMALKISKFMVKFELVEIPEEKLWTVELERVSLSSSTLKEIPNDFSPRCHKLSTLDLRNLYGWKTGIKEIPESFLLYMSQLRVLDLSYNKELKCLPNSISNLENLCGLFLQNCEEISCLPAMKKMKKLRVLNIEGCDGIRELPQDMECLVSLQYLYMMDTSKDLEIPKGIISKLRNLKCIQLDNCGSLQSEDLNCLPHLQEFWIWFDELHNFNRLVKNLERLKCYNICVSSLDFYRSGLPSGSNVRKVYFMGINFTSVLLPANITSLEIKQCEGLNGCIEDYLQSIMSNLKKLYVQQCTEVEWILNSEQIIENANNTGATPFKSLEMLNLWSLPNLISVCKGEDVILPANCTFSSLKYLFIYDCGMKKLLPHALLQNLKNLEELSVRYCSQLEVVIGGVGGDGEEEGSSNTPIYLPKLKQLFLGGLPELKSICNGREMICPSIEEIKIHCCRNVKRMPSFLPINEATEQPYIPSSFRKIELFKSEKEWWESLELHNPNAKHILQSHIEWYGR 
>itf13g01010.t1
MAFAAVTILMDTLHQHFLQPTPRFPLRNKTKVRLLYKHLSSLQTSLEQDFKVGECDEALKALEAQMRDVSIELRFQIEHELRLFYLGKSMKLRLHSAKKLLPILSRAKEDIETIYRDLNEDDIETMDLESFVFRMVETKDLYEDIESVDLESLVVELAGEHVTLPVSKKLRLRWAQEFFHTSNGVVKGGDLKYVMEMLWKHFTLPVSGMPPHINKRIKSFCAHYALLFRYKEEREDEKESEDEEETEDEWENKEEQKSDDEQGIEDEQESGDEKESEDEKETEDEWEKKEEQKSDDEQGSQNEQEEEESDDECETEVIQPILSEAESIIRKELRAPSYLNKYMKQRIQARHKIHQIFMQGIKLTSYIKKEVLKVKNAYYNQSNTPQGNNTNSASLRGPEGENITVGDSLQHTTVEMVGYDDEFNMIMDKLNQQSKQREIVSIVGMGGIGKTTLAKRIYRDASFISRFDCRAWVTISQVYNPTKVFKALLRSLAPRVHEENNETGNNELAELVYKCLKRQRYFIIIDDIWSTNVWCDLQKCFPDDNNGSRMLLTTRLKNVADYAGSGGNLCHTMRFLDSYESWNLFHNQVLHKRTTLSPEFERIGREVVKKCKGLPLAINVVAGLLSSPKQDLNEWELIAKNVHTLSIDHSNQQGENIIGLSYKFLPHHLKHCFLSFGLYPEDTVLPEESIVDFWVSRGFLKVLRSKSLEDVARESLQDLVDRNVLLVSTKINENGSSKEYQMHDMLRELALREAQKENLLCLKSDSSIFSVGFRRTQLINSSRISHPWSIQSKFCRYNSLSHTCTTFLVSWDVSIKQFHFHFKFLRGLLLQDEDYDDVDAFAVSELMGLVHLRFLRSYSALKLNTLPLFMLWNLQRLDFGDCSQNEPLNIWGLPQLKKIITHWGNIRLVPPRSVHHNLESIAYLDYRSCTEELFMRIPNLRILGVDEDEMNKWEFRITYIIC 
>itf15g18510.t1
MKELTEKIRKVSVKAEDDIEAELLNVHHYQKLDQALQRVVEDIEELMQTTRNTNHHLVNNLTVGAPSQPTSNVEDNAMVGHSEELDEVKSQLFRDSLKQRQVMAMVGMGGIGKTTFAKRIYNDPLVTSRFKFRAWTTLSQEHNKLQALTDLIRCILPMSNKKIGGDPEDLLRKSLLGQRYLIVVDDIWSTKAWDDIQRCFPDDNNGSRILLTTRVREIAQYADSGEYSYNLRFLNPYEGWDLFYQKLLDKDFLNNEFETIGKNIVQKCHGLPITIVVAAGLLSTINKSVDEWKKIEATINSLQTLDHDEQFSRILELSYNNMPSHLKGCFLYLGIYHEDCDIPVKKLIRLWIAEGFVETMSNRRPEEVGGNYLQDLIDRCLVMVHGRSSGHKIKTCRMHDILRELCVSKAKKENLLYLETTGCCHGFDHFVRLGDKPWLSLKVVNPHFHLAIASRKCRTICTKEVFMRIPNVKDLGIIARCQVSSSHGLNDDLGCLNHLEKLRVRGSYHPLHLPPQGDIFPQNLNELTFERTLIPWEAMTIISLLPNLEVLKLKNFACVGQEWQLIEEGSFPQLKVLLISLTNLKEWKAYVESPFPKLEHLLLRNCFELKEMPEWIGDIITLQLIKLEYCYSSLVTSAMTVKEDQFDNYGNDKLDVLDFHTRPGIYVS 
>itf13g01710.t2
MACVALASLMATIKLEFLQPFPRVPLLHHQEPIIHSFLRMISSLQTFLKESRGGAAIKELEIQIREFALKAEDNIEIQLSNFVLAKDKEDEEKASQQLHQALQEAAENASELLSNIDKVSNEADDDEENEIQPSIHWLKRSYSEFENDKFDGSSQCFPELTGGMFGRERDREEIIKNLIPKSFNNYFSSSPYFSPSLNNKINLVFIVGMMGIGKTTLAKSVYGDPKVEDYFDVRGWITMPQQYNKSQMIRLLLRSISPAVKNKIGKGSAPNNLVEQVRTQLRAKRFLIVLDNIHDSRALHDIQICAYCGDPGSTILLTTGNFNLGFDPIFYHHKYTHYMTLLDQNQSWDLFCNNMISLKGRVALDFEKIKSHIVEICDGLPWSIVAVAKRLAKCQDILKEWEKVKKEMESLGILDHHALTFHYNQLPEHLKVCFLYFGVFPKRKEIQVKKLIGLWIAEGFLESLEHEELQNQGYVYLYELIGRSLLLMCKQGHDDKIKTCRMHSALHSFCVGEAQKAGIFCAINTLQHTTLPLSEFANSSRWLSLYTHSFDYYVLFSTNKPRSIFFFDDDPKTFVPFKLLRVLAFVPSSFLQRVSMHSRHLIFLRYLFISQRFEGLGNIVSNNPNLHTLIVSSDEPQIGAPTIHLPSTIWELPHLRHLELGDMYTIDDPPSVVTMNLQTLSWVSPTHCGREVDFNFPNIRKVELFYKEDLVPSHIGSSSSNPITLYNLDYLERLERLTISISIGCIVTLPKRFMFPSQLKKLKLSGTKLSQRDLTTIGMLPELRVLKLENALLGRVWEVAEGEFCKLRFLLIEDKKLKQLQIDEKYTLLRLERLVLRSCYCLEQIPSSFIGRNLKHIELDGCNPSIVASAKQLYHKQLNYLFSRAKLIIDGAVFYGLPSSFRRNFPQEILQPMSYTDDPMLIINHANGIPTFGSWSN 
>itf13g01730.t1
MAYVALTCLKTTIELHFLQPIPRVSFPDDQTLPPIKSFYENLSSLQAFLENKSTAGAAALKYFGILIRDFALKVEDDIETQLSNLVVAKAKDDDAVHQEAASQKLCRILQQAQEKTADLVEIIYSVKRQKDDLTYLKTIIDHHMKPIQSDARRVVYDQIQTLFKSLFESLSSWGPKIGDLVEDEIKIHLSSFVLFKDTVHEEEASLELCLTLQQAEEKRVELVEITNKEKERQKTCECFDDLTNLLSRLMDDDNLTWRVSDDVRSLRKTLFDLRKFIQKSKFGGSGAEIQIRHFVLKAKEDIEKQFRNFCVAKKKTFVWPKRASKQLFQTLHQLTENAAQLLSTMHNTRSNEAAADDTQSVCYPKLEEGTIMVGRQNDVIKIKKRLFSRFNDDMKVIPIIGMPGIGKTTLARKIFEDQSVALNFQVRGWVTVTQNYNEAKMLSDFLQSISPNHEFEEEASHWDVYACLDGKRNLIVLDDLWSTEHWDALKLIFGRSSGKGSCILLTSRFYGVAEYACAVKGTLDTYHVMSFLDPNESWDLFCTIFPLQRFEKFRNDLFHVVEICEGLPLSIVVVAKRLSECKNNIQHELKKIEKEIELLGILDYSALILMYNRLPEHLKCCFLYLGVFPKRTEIHVKVLIRLWIAEGFVKPSEDIELERIAEGFVKPSKNMELERIAYSYLKDLIASSLVLVTELTLDGKFKTCRVHSVMHNICFREAQKEGILCAVNTQQLPSFVTLPEIRMFPSRLKKLRLSGTRVSGWDLKVIGRLKCLKVLKLENVFHEEVWRVGEGEFNELKFLLLEDKILKRLEAVKYSFLLLERMDLRLCNCLEEIPSCLGESYLLKSIDLDRCCLPSIITSARDIQEKLKKYFGKENFEIKIQGQGLEYIEESGEDVEEETECDESAQQD 
>itf09g25590.t1
MAEAPVRFLLGQLSTLIRDEYSLLGGLREDAEDIRNALDRLTAALRVADEMEEIDPQVQAWVRIVRELAYDTEDVLDEFLFRFGGRRSDGGGFFTKIENIYTSLKNLRARRRLALSLRRIKARLNDNSQFQPCFPTTSTGTTVHALNKRPYDSRQDARLVEESDLVGNHYAKQYLVNLLLANDEELKVHSVVGMGGLGKTTLVKQAYDDAEVINHFQYRVWVTVSEAFEIKELLKDAIKQFLEQTEQDLPQDFEAMDSIRLKEFVKHILSDRRYIIVLDDIWGINAWMEIKCVLSKQAFGSRVVITTRNSEIGAQACHDTCGVVYSLKHLSFEDSRTLFCRKTFLCDSCPQHLVNITTNILKRCCGLPLAIVVIAGVLATKNGIEEWERFQQSLNIQLVEGNDMMKNMKNLLSLSYYDLPYYLKYCFMYLCIFAEDFIFERMQVVRLWIAEGFVRENNQQVKEEVAEAYLDELLHRNLIQTGLKSITGKIKDFRVHDILREIVLSKSVEQNFATIANRRNIESSNQFRRLVIHRFDDQILKSTSSRKNLRSLLIIESLSSLNVSLLLSKFFTGSYNPLKVLDLRGAQLEEIPEQVFNLFQLKYLSLKGTKLRSVPKSIGRLQNLETLDLRRTRVNELPAEVSKLCKLRHLLCYPNSLQRCYPWSVDEISSFNAQFRVGELLFLQKLCHIQANGTIGAKVVSEIGKLTQLRKLGVTKLRQEDGIELFSSLKKLTNLCSLDLCLASEDEILDITLDLPLRLRQLKLIGRLERAPQCLSSLVGLTTLFLAWSKLSEDPLLLLQDLPMLTSLLLVKSYEGEGLCFKAEKFSKLKYLVISGFEALKWITMEEGSLRHLEAFMMYKCELFEQVPLGIEYLSNLKALHLDELPDITFEPNCKNYAKISHIPSIYTSKLIDGKLTYFRNGQKL 
>itf13g12320.t1
MTEKGRVEDEAEDYLNDLVCSNLIMVSEKEYDGHILSCRVHDLVRDFCLTKAREDISLEVINMERKWDQALNFTPHRICFHMHGTSNIASELVPWNSSIHTVLVFHSYEHSYNFSWIAKKFEHLTVLDLEAISVYPSILSEVNSLIHLRYLALKLHRDEDDHAGDVSPLSLGNLKCLITLELRSYQEHFPIFFLNMSRLRHMIISGASCDKSCVGKSSSSDMIEAISYSEDLQTWVSRCHLTPMHEDLLRKFSRLKKLSCNVSSSEGFPEMDFLHHLENLELSSNFESFPLSKFPSSIKEIRLNFITLSVSAISTIAQLPSLESLILFDCRFEGIWIVEEETKFSKLKILQLILLNIGIWDISNAAESFPCLEQLVLGYCRNLLPMPSSFDDVLTLKKITVTNCNDDVKSWAKNIEESAQDIGNEQLNVEILE 
>itf01g20080.t1
MAATIVDALVGKLKEVAYEEFIFQWGIEAEVKEITNRLANMKGYVEDSGKGKQDTKAAESWVTQLRDTTLELEDLVEEFMLDSKLLELNTPPCNFCQVKSLFANVQSLAKRVKIQFCFHQQLKAMDKKLLALETDKSKYGIKLKTNDERNELLMGSGSGYMEGIEAVGIDMEVNRIAELIEKRSGQMNLITIWGAGGGGKTTLAKQVHERVKNDRSIDYCWWVDVNHSSDIEYVLRTTINGVYKSVGTKPPAELEKADRNSLQQHILDYLEGKRYVVFFDDVWDHTLLAKIKLRGNSESSIIVTSRDKNIANGSFLGAAPHYVEVKPLEFDLACSLFCKLALGSRSWPNGLEEAGKALVEKCTGLPVAILAMARLMSTKGDDPSKWRDALKSLDYYSQEFESKAGGSLTSLNRALLLSYYELPTHLKSCFLYCAMFPKTYDIDGQMLIRMCIAEGFINDDTQSGRTLEHIARDYFLQLKNRSLLQVVPNNSKKLGTMIMHDLYRDVACEVIRREMFAEIIILEGSTKLEWKQRRSLIIVEEVQKVELENCYENMKKLRTLIINHCEGIALNSFPQMLQNMKLLRVLALGLLPDGMEELPNEVGDLIHLRYLDLWLNGRIRHLPDSLGRLHNLQTLDLCGSSVKSLPKCVSGLKQLRHLFGSYRLLVPDIVFTFSQLQTLSRILINTIQARELVNIPQLTELDIIFKEGEECWRAICDSVKKMTNLHSLTLRSDNELQEFDNELQEFSPPLSLEYLELSSFGKLVNFISTPIYLRVIDISQCDVDKDFFNSLEKLPSLLDLYIHRYREDELLCSEGSFPKLKKLEIYCPELTKWEIGKGAMTCLESLSMEECKCLEMLPEGLREVEHLKKLHLFRPSQQLVQKISVEGSDRWKIEHILKITIQHDYFGKPSLLN 
>itf04g01350.t1
MTPPGTTSYYMPRGMTGSVASVQGATSMHPLLTGAGVPFQSSSGNSSVGQTLVVDPSSTMSPRGGSVGAPSALPQSEPPVRRKRGRPRKYGVDSSKVSLALTPPSAPAARLTPSQKRGRGRPPGTGRKQQLASLGGWMSHSAGSGFTPHIITVAVGEDITTKIMSFLQQGPKAVCILSANGAVTTVTLRQPSTSGGTVTYEGQFEILSLSGSYLLSNSSGPQGLRTGSLSICLASPDGRVIGGGVGGVVIAASPVQVILGSFICVGSKAAKSKPPVSIEGAAAHLNRQSFDNSEEEEEEEEEEEEEEENRMFKRIFDIFCRFVDRTFQPPEEGEGKGEGEEEEEKEMPQGEKSTHHCQRRLHQIPQGEKSSTHHCQRLQQILHPLRGKSHPCLKFRRILHPALQHIDAITQELAKAKEEYQLFKHHLQPGTKQPAPLHVLPIPTYQLITTPDSSHHVSRSKEVMVGKQDEFQIIKEMLIQHPSKQLEIVSIKGMGGIGKTTLAKKIYEDPSITSHFDKRTWTVASQHHSQRQMLLDLLGFKDDADDKRSEEDLALRLYQSFKRQRYLVVMDDVWSVEAWDALKTCFPDDGCGSRVLLTTRIGEVANHICTQNDFSHQMQLLVQSESWQLFNEKACKSRGAEFETIGRPLVEKCKGLPLAIIVVAGLFSKLITLDEWKNAANALSSSATTLDDEECSRIISSSYNHLPHNLKACFLYLGIFPEDHEINANQLAKLWFAEGLVKAFENESFDAVANRLDEGGKYLKFPQLQDIRCLDSFCGNPPNSVHKLGRIRDDDCSKEWITNIPCLKKGWNLRKDLSEVSESEESPESEESLSEEELEVDN 
>itf07g02380.t2
MASTSSSSVTASPSTQGWPYDVFLSFRGPDTRHTFIDFLYESLKRRGIRTFKDDDGMEKGDCISPSLLKGIQESQFFIPVFSKGYASSKWCLDELAITMECPEKFKKQIVVPIFYHVEPSDVRKQEGSFGDSFKELLEKIGKDDEDEKVREWKEAFKKAGELKGHHLQNDYNGYEAKCAEGVAADIHARLNQASLAFEDNLVGLESRVNNIINWLRLASDDDDADARFIGICGMGGIGKTTAAMVVFNRFSHQFDGACFLADVRQHNIIELQKTLLTEVLKEKSGVQISNAQDGKAKIRMRLKGKKVLIVLDDVDDQLKQLNELAGGRDWFGRGSRVIITTRDAGVLRSQGVVEKYIYPVDKLGDEEGIQLFRSYAFEKEAKTDFEELCRSIVRYCKGLPLALKVLGSSLRGLDAAVWESTLKDLKDTPHDDIYEKLKISYNRLSSKNQKIFLHIACFFRHEREENVKDVLESCDLQPDSAMRDLTEKSLISVTDYGTVEMHDLIQEMGWHIAREEKPRSRVWQLKDVDDLLSGEMEPKDIEGIDCEVSGWGDGSVEISMTEMKKLKMLKVGDRDHVFDLKENYNHVFHLKENYLPNGLRWLEFDFYHFTSLPESFAPSKLVCLSLRCSYLQNCTMTQKLVKLTLLDLSGSSSLLETPNFDWMPNLRSLNLQDCKNLKAVHPSIGNLSNLVILKLSGCSNLESLPNFNQVSSLSSLDLCYCIRLKNFPEIKAKMPHLVELDLISVGIIELSSSIQQLHGLTRLYLGECEDLQRLSEGFCELKNLKVLKIEDCENLKSLPKNVKSLNSLEYLSLKGSNFRSLPKSFNQLPRLQHLDIRLCKRLKVLSLPKTVRQLYAEASFALHGNIAVVTKKCSELQSLAFSFDDRKWPGHFLAEMCICFRSQRKTPCSVNFPVSSNVDPETGANNALRLFQYRCYNSNGISISFRYCRSFVGFAVYFFSSNDNDVWEEHYGQENDDLHCTVTAKLSHKDNGNEVFERECVIVKLDSEDHYDIQGDMCFLYIPFSSWWPAESNININNVSPNYFLRFEVNFMNSKATADWGCSLLYERSNTPASWDNSGSEYTTNIGPLGILEYLNLTEKKFEHFLPEDISQLRRLQYLDISGCGRIERLPELPATIGELYANTYLASESNIVEFATKYSELYSVSFSNSMDDEPPDSLVPEKLAKEFIPITQPFLNRNTPFAVTYPLEPYRDNIICKCFKYPHHDPHHNPCKISISLDPTWYNHNFVGFVVCFVFPKEVRWETCPDIRPFRSCRLITKLTHKDNGSEPPLQTECVIGRLYDEEFDESAEDGIVCFVYIPFSSLWPKSKAITDDTTPNHYLVFEAAIQDLEISKIFYLNYLENATELSCGTQWSCGTQWSCDLLYTDDESLTKEIRLKRELGSFNREVGSSENDSGPNRTELWEFTKIVDGVQCRMVSMPECFDTEVARLLYTNSGVGILALSSNGIQKLWKCPNNEQNPTGKQYWQPNSGLLMINDVGFDLEEVVPCIDLSKNDSYIVSVDDDGEVSFLDIMTFEVLTTYSSPDTPTFLVFCPCDNNIVAIGMENGTIVIYNVRVDEVEAELLEGHHEDVTGLAFSTTDPNMLVSSSADAQLCVWNIVGRKQNRRSVHLQSPDGEVCSGDTHVMFHTVQLHLLLVTHKTQLAIYDTSNMERKRQWIPQGCLSAPISSATYSCNSQLVYASFIDGNIGVLDGDNLTLRYCIAPSVYLSQSVLDSEDVVYAVVIAAHPQKPNQLAIGLTDGSIKVIEPLESEGEWGISPPIDIEILNGKEDEDEGRGKSLDAGQGVEVGMSKHIDSERIDDEEASMAEKSVIDAALSGEIHAFTQPNPIAGEEIQSDHNYHIEEDYETTTSQHELGPNETKLWESTAIVDRDQCRMVSMPECSDAKVARLLYTNSGVSILALSLDGIQKLWKWPNNEQNPTGKATANSVPQHWQPNSGLLMINDVEGVNLEKVVPCIALSNDGSYIVSATGGKVSLFNIMTFKVTKLITLPSAPTFLAFNPHDDNIIVIGTEKSTIYIYDRLDDDEEFNELEEHQKPITGLAFSTNLKLLVSSDGDAQLCSWNTRLWKKKRSVRIQLLAGEVCSGDTHVMFHVDQLHLLVTHETQLAIYDASKMERINQIKSFFYPFCGVHEELKTFLSDISLANTKGGEFKAEPRLSFVEGARDIAVLEAMLESGKREGGLVQVKKF 
>itf13g00960.t1
MAFAAVTILMDTLHQHFLQPTPRFPLRNKTKVTLLYKHLSSLQTRLEQDFKVGECDEAMKALEAQMRDVSIELRFQIEHHLRLFYLGKSMKLRLHSAQKLLPILNGAIKDGIETMDLECVGEMLRKHFLLPVSGMPAHIKKRVLPFCTQYDDLFYKRWRKDEKESEDEQESDDDEQERDDDDELESEDEQESGDEQESGDEHEIMNEWESEDEQEIINEWESEDEQERRNEWETKEETDDEWETEEEQNSDDEQGSQYEHEDSDDEWEIDEEQNSDDEQETEVQQHILCEVESIIRQELRAPSYLNKYMKQRIQARHKIHQIFMQGIKLTSYIKKEVLKVKNAHYNQSNTSQGNNTSASLTVGDSLQHTTIEMVGCDDEFHMIMNKLNQASKQREIVSIVGMGGIGKTTLAKRIYGDASFISRFHSRAWVTISQDYNPIKVLNALLRSLDPTWVEGEEKNELAMRVDKCVKGKRYLIVIDDIWSTNVLDDLLRCFKDGKNGSRMLLTTRLKNVAEYADSRGNLCHNMRFLDSYESWNLFHNHVLSQRITLSPKFERIGREIVKKCKGLPLAINVVAGLLSNPKQDLNEWELIAKNVHKVSIDHSNQQRENIIDLSYTLLPHHLKHCFLSMGCFPEDEQLAEDSIVDFWVSEGFLKVLRSKSLEDVARESLKDLVDRNLLLIISTKIGFNGSMNVYQMHDVLRELALREAQKENLLCLKNDSCFVSVGFRRTQLRNSSHTCSTFLSGSFYGRQQFHYSYSKFLRGLVSKYIEGVDTYASIEFMGLVHLRYLKSDATLKLNSLPLFMLWNLQKLDVDFYPSTNEPLNIWGLPQLKTLTLGKSIRLAPPRSVHHNLESIKYLDHRSCTEELFMRIPNLRRLGVMEGCKINLKRKAFNWFESLACLYKLEDLLLSGKLLHPKFSTLHSTGTFSVENFLPNLKRLKLFKTTLNWKSMYVVEMLPKLEVLILGYNAAVGRKWKPTDRGFPGLKFLIIEGLLTLMILFGIKDHFPLVENA 
>itf14g03860.t1
MATKTTSTSSRNQGASAAMPQQVFMVGNNKALEEIKDKLTNSSKEREVISITRMGGIGKTTLAKSVYEDKDIKRHFDIRAWITVSQSYSLDDLLRMLLQSIGVSSTTKEQSAGTFELKDQVRKLLLGKRYLIAIDDIWSTQVWDDLKICFPSEKRNGSRVLLTTRLTNVATHASSGGLPFSIPTLSENESWDLFCKKVFAKESCPPCIEFKKIGRDIVMKCKGLPLSIMVIAGILSKVEMKVEDWENAAKGVVALSSTLYEEPNCEEILLLSYNHLPENLKTCFLYLGVFPEDYEIPVKRLVGYWMADKFVEDEALLANNHEEVASQKLQELIDRNLILVEKRGRSGRIKTCKIHDLTREMCLRLAKCKNILHVIDDKFQVGQSSKEISQENGNFWVSLQSISNISRLGFGHRTLQKCHSFLAMFPYESTLGSREGSQILTNYLSTATSIQVLDLLPLNFPYLPSSLWINNLSQLRYLALQIGAFPGLLSILSSLKNLQTLILLSEEPFVLYLTLAKTPQLREFRILRRCSFHFINKEDNLKLENLKTLLWLSDLCCNNEALMVRIPNVKKLGVRYEEPKRGDSKHPIDLLHTLSHLEQLENIRVCGYESLKYIGLVYIPKPYDFPPKLKKLKFLMTWMKLGITMTILGRLPNLEVLKLKLHAFNGSETEWEQVEEGFPKLKVLVFEDQNLCRWIDSDFTFPSLECLVLNNSGHLESLPYECLSGCPCLKLIHLKRGCSDGVLESSKKIQNDGDGQLEVLEEHIEENGNNKLSNDMFFYHFEANFDDSPANQLKQSPIPTLPKQILSSVNFVVI 
>itf04g09550.t2
MFVVKHGVGLDSRVENVVQLLHGKSNDGVRMVGIYGMGGIGKTTLAKAVYNKLFVHFESSCFLEIDSTISGQLDNGINIEKVDKNIKKLQKQLFQKLLNEKIDIGSIDEVIMLMKRRFQTKKCLIVLDNLEHRNQFNKLCGGRDWFGEGSRLILTTRNAHVFKGLEVDECYEAKVLDPMESLQLFSLHAFGEQTLPEEDYGEVLDGIVTYCQGLPLALEVLGSYLYDKSREEWFSAFEKLKKIPNNDVQAKLKISYDGLPDDCIKSAFLDLVCFSGKIYKETIRSMWNFSSIEIRDLIDRCLIIKGRTDSWIWMHDLIRKMGREIIRLESPNNPGERSRLWCPKDIHEVLIKQKGTKKIEVIIFKDSPLKNMVGKYTTEAFKEMENLRFLEISGEYVHLDGKFEHLSKEFRCLKWDHCPLKSINIPSCCPFEKLVNLEMEHSNIKEFPTLLKVIS 
>itf00g25720.t1
MAAFVAVTILMDTLHQHFLQPTPRFPLRNKTKAKLLYKNLSSLQTSLEHDFKLGEYDEAIKGLEAQMRDVSVELRFQIEHQLRLFYLGKSMKLRLHSAQKLLPILNAAINGGIQTMDFNSVMEILRKHFTLPVSGMPPHIYKRVKSFCRRHQFFLYGNKSEDDEQESKIDVLRYFIWCVPSQIKRKVKSCFRRERKIERRRYMLLYKAESVIRQEVRASYLNKYMKQRILATQRIRQLFIQGISLTSNINKHMLKVKNAYHQSNNSQNNNNPSSLRGLELDNIPVGDSKSTIKMVGCDDVFNTIMGNLRQHSSKQEIISIVGMGGIGKTTLAKKIYEDASIISYFDRRAWVTISQEYNPRQVFQCLLHSLDPARASDNNGDSNYELAREQVYRLLKHRRYLIVVDDIWSTDVWDDLKRCFEDDNSGSRILLTTRQTNVAEYADSGNHFCHTLPFLDSNESWDLFQSKLCKRLSPEFDKISREIVDKCKGLPLAIIVAAGLLSNSNQTFIHEWEHIAKCVPALSLDQQGENIIDLSYIFLPHHLKLCFLSFGCFPEDDEIVESTIVDFWVSEGFLKVLRSESMEDVARKNLQDLVDRNLVLICRDRFDIELYQMHDVLRELALREVQKENLLCSKKRYEISLRWKRNESIKSSHISQPWSIQSRICSYNSVTPNTSSLIDNGYSTSRWVGVHAHFKFLRVLNLSLWTRDINVHNIFLEIVGLVHLRLLSIPCWLNIHCLPLFMLRNLQDLRVHEYSSCEPLDIWGLPQLKHISNSVGVTLVPPRSVHHNLESIRSLDYRSCTKELFLRIPNLRTLQVTTNHEIKFKAPIGLKVLSIYIKWKY 
>itf06g12180.t4
MGQVISAAFPKIFEAVKGCLGLNESVEQLETQVTTLNSQLTDLQAKLRNLEGGGKRRRKQEVDSWIAQATKLINDFPTVKQRAIHGPCWNAWEKYQSIDRVKKMSEAVKDAKNDLRNIGELAVVDVDESTIPSLVVSQLSGKTSNDNLEKLYGCLKDDKVSSIGVYGMGGVGKTTLVKHIHNQILQKMSGVKVYWVTVSQDFSIKKLQDDIAKKIERLKFDDEDDEDQRAAILHQHFVGKKTVLILDDVWKSIPLEKLGNPHRIEGCKFIITSRSLEVCHQIGCQELFKVKTLNENESWDLFKENLLLHGHTVLTEDIEKHAKKLAKKCGGLPLALNTIAASMRGVNDDHSWRTAIKKFHSDDSLQLEDLEKNVFEILKFSYNKLTNPNWKECFLYCCLYPEDHRILKDEIIMKLIAEELCEDIDEGYSILKKLVDVFLLEEEEECVRMHDLMREMALKISKFMVKFELTEIPEEKHWTVELERVSLSLSTLKEFPNDFSPICHKLSTLNLMRNPYDWETSGIKEIPESFLLYMSQLRVLDLSYNRELKCLPNSISNLENLCGLFLQCCRHISCLPAMKKMKKLRVLNIEDCDGIGELPQDMECLASLQYLYMLRTSKDLEIPKGVISKLRNLKCIQLNNCRRLQSEDLNCLEDLQEFWSWFDELHNFKRLVKNLERLKCYNIYVGSSDFHRKSLPLGSNVKNVDFRGINFTLDLLPANITSLRIKDCEGLNGCIADYFQSIMSNMRKLEVDQCREVEWILNSEQIIESASNTGVTPFKSLEVLSLWYLPNLISVCKGEDVILPDNCTFSSLKHLFINECGSMKKLLPHALLQNLKNLEKLDVDCCSQLEVVIGGVGGDGEEEEGSSNTPIYLPKLKQLTLRCLPKLKSICNGREMICPSIEKIRIWGCRNVKRMPSFLPINEATEQPYIPSSFRNIKLFQDEKEWWESLELHNPNAKHILQSRIKW 
>itf13g03710.t1
MACVALTSLIKTIEIEFLGQTTRVSLPLRDHDPAGIIKSLHDRAGMESFLENLSCLQALLQTESSGEDDALKLRDLEIEIRDFALKAEDDIELQLSNILLAHQHGEKAAAFHQLILRQTLQEAAKYATELLESSKMGSATVALTILIQKIEHYSSQYFAKVGFGDFQTNLKMSGLAQRVSTLRGCLLQERNSNNSASAIKTLETKITKFVLKTEDDLQIQLKNFLLPKHTVHHKEASQKLRHTVHEAGDSVEELLNIIKSRSSNEVDDDDEANQTQPSNTWLKQASAANVESDGSTSHGFLKPEGRMVGRHRDCTVIKNRLLYYPSDAEPTIISIFGMVGIGKTTVARNVYEDPSVASHFDVRGWVTLPHPQHYNKSRMLSQLLQSVTPVEEPNVIKKGSTPHELELQVRKCFGGKKYLLVLDNITNTQAWEQAWTDIKGWVHEGLNGSYILLTTRQYFYQNAYTHKMTLLDPRKSWELFCNILSIDEEHLAPKFEKIRNHVVEKCDGLPQLIVEVAKRLSKCNNIQQGWKKIEKELESLGLLDRNALSVSYNMLPHHLKVCFLYFGVFPKRKKILVKMLIRLWIAEGFVKPLKHKELEDHAYEYLEELIDRCLLLIEDRSCFNKIKTCRMHSALHSFCVGEAQKGGILCAVNTHRHSRLSLKPFTNSCRWLSSYSHSFDYYVIFGTNIPRSIFFFLENPEMFVLPKLLRVLVFDTSMSLQRVPVQLGGLVFLRYLTITQWYEDLNFVVSNNSNLETLVVSGNGAPTVHLPSSIWKPPNLKHLKLGNSYMVDPPSADKKNLQTLSWVVRPTHCRQKMYNKFPNIKTLKIFLKDDDIESSHIGGSCGNPIIWDDFSYLKELEKLSISGSWNAGLRDVCVYPLGLKKLKLCGTNISERDLNVIAMLPELMVLKLENAFRGTVWNVVADQGFPKLIFLLLEAKNLKQWVANFRDHFMELRHLVLRSCNCLEQIPIGFADIYTLRSIQLEGCNSSLVTSAKQLQQKRRSKYFNVRS 
>itf04g01390.t2
MPQGEKSSTHHCQRLHQILHPLRGKSHPCLKFRRILHRAVQDIDAVTQELAKAKEEYQLFKHHLQPGTNQPASLHVLPIPSDQGITMPYSSHHVSRSKEIMVGKQDEFESIKEMLIQHPSKQLQIVSIKGMGGIGKTTLAKKIYEDPSITSHFDKRTWTVASQHHSQRQMLLDLLGSKDTNADSSSNEELALRLYQSFKHQRYLVVMDDVWSVEAWDALKTCFPDDGYGSRVLLTTRIGEVANLCTQNDFSHQMQLLEQSESWKLFNERACKSRGAEFEFETIGRPVVEKCKGLPLAIIVVAGLFSKLNSLDEWKNTANALSSSSTTTLDDDEFSRILSLSYNHLPHNLKACFLYLGVFPEDHKINGNKLAKLWLAEGLVKAFENESFDAVANSHKQFSITQELAKAKEEYQIFKHHLQGGTKQPASLHVLPIPTHQGITMPYSSHTASHTKEIMIGKQDEFKIIKEKLIQHPSEQLEIVSIKGMGGIGKTTLAKKIYEDPSITSHFDKRTWTVASQHHSQRQMLLDLLGPKDDADKRSEEDLALQLYQSFKHQRYLVVMDDVWSVEAWNALKTCFPDDGYGSRVLLTTRIGEVANHICTQNDFSHQMQLLEQSESWKLFNEKACKSCCAEFETIGRPVVEKCKGLPLAIIVVAGLFSKLNTLDEWKNTANALSSSSATTLDDDECSRILALSYNHLPHNLNACFLYLGVFPEDHEINANQLAKLWLAEGLVKAFENESFDAVANRYVQELMDRNLIILSKLSSCGRKIKRFRMHDLLHAFCMREAQNENLLHVVQSENSSYFPQKCFRWVSIQYENFDVSTIHHFTWKSCRSFFSFMQRKSNPSFRNVNLLRVLFSYHRCIKLKNNVNPVHLRFLRVQNSIELSGTHGFLESRCRESVKLSRSWNLQTLCCDGTVSYRLDEGEGGKYLKFPQLQDICCLFPFCGNPPNFVHKVGRIRDDDCSKEWITNTPCLKKVHIECEGSKINACIANLAYLEQLERLEISNYGSTHNLINNSIVLLKNLRKLTLYKVGFVCDEKINILSKLPWLEVLNLQWILFVDEEWEIQEEVIFCQLIALVIFGCNLKHWKASSQNFPKLEHLYILRCGELREIPIGFAEISTLKSIKVLGCLPSAVESAMKIQDEQRDYGNNDMVVIEEHTLDGSKSEKSLSEEEPEVDNCTDN 
>itf05g06500.t2
MAHVAVTSLLRTIELEFFQSQPRPLPQHQKQIITDCTDLIESLRESLRFVQSSLEELQGLDAKGHEKLPRDLGAKLRDFALKAEDGIESELSHIYLAEPVPGELVPSSEEPQPPSPATLHQVLQRAVDEIDRIKEELTSIKDKIDQAEDVAAQFHASDEPPEEIMVGKSDELDAMKDLLISGCTSNNRLEVVAVHGMGGIGKTVLAKSIYEDKSIKNHFEKYAWVVISQHYNKDQMLSRLLKSLVQDQEQPQYDSDDIQEQIYKHLKHKRYLIVMDDVWSIDAWNDVRSCFPDYCNGSRVLLTTRLKNVAQAAATTVNCYQMRFFNSEESWDLFKEKKFLVEISNQVEFETIGKKVVEKCYGLPLAVNVAAGLFSKLATLEEWKNVEKDIDSLERELIAERCADILALSYNHLPHYLKSCFLYFGFFPKNYPLIVKKLVRLWIAEGFVKEGENERIVGEKHLHELIDRNLVLVGDRKSSYGTIGTCMVHDLLHDLSIREAKKENLLYVVGDREMASSRQRWITAQKESYSDPSLYACFKNCRSFIYFEEDKEAIELMKRGIFKPKLGSRKHISDLLQVSLNLKLLRVLEMSSFECLEELGSLSSWIADLVHLRHLSLIIGFPLTNLPISKARNLHTLRISAGYQGMKDPFPPFILDQLPQLRYLKCWPSCELFPPTFVHENLHSVSSISPVQCLQQVFAKIPHLRKLSITGERSYFILYGENLAFLPQLESLSIDFQSFNASQTIHTPTSSVDNIASLHGLKKLKLMCTEILWKDVNLLAKLPKLEVLKLIFQACVGREWKLEDEEEEYVFCSLKYLFIDYSSLVEWEARNVNFPVLERLLLSRCCKLKEIPGDFVDITTLQLIEIMGCLSSVEDSAREIVEEQRNCGNDMIQVVVHKMPSNSGDAETSDPNEEGPSRDEEDS 
>itf04g10000.t1
MACVAVNSLIRTLELEFLQPEPRPILQQMELIPFNKDLIQSLHEKLGFLIQLFDEFRMDDVKAIKDLETKLRDVAFRVEDEIELHVVDLEDPYENDLYLVDLFEGGDTEAKIAQHSHRLRDVLQQAIEDIDAIKEELEKVMMEYKLVIAVKGRETTLDDDELVKMDGSGSSNHASHTKDIMIGKNNEFETIREMLIQHPSKQREVVSIQGMGGIGKTTLARRVYEDPFVVSHFDKQIWVVVSQHHNKRQMLLDLLCSKENLKNSSDEDLALQLYQSLKGQRYLVVMDDVWSRDSWNDVNSCFPNDINGSRVLLTTRVAEVATCIGFNNYFSHQMQFLDQSESWELFHKKACKSHGVEFETIGRPVVEKCKGLPLTIVVIAGLFSKLNTLDEWKNTANALISSSTSTLDDEECRRILTLSYNHLHQYLKGCFLYLGVFPEDYQINVGNLARLWAAEGLVKTFKNESFEEVAIRYINELMDRNLILVSERSSCGRKVKKFRVHDLLHAFCVREGQKQSLLHVADESSVSNFPQKGVRWIRMERVSFEDFDISALHSLSKHCRSLFYFSKQSKHSINLEFFSLLRVLCVTGLHSLTSPTVHIHLRYLLANKACHSFFSNAWNLQTYCVYDTGLSHLKFPQLQYIHCYDIGSFPKSVHQNLQVISQLSDHHCHQESLTKVPYLKKVAITKGKADNCIKNLVCLQQLESLYIYFFHAWSYEIRDILLLKNIRKLRLGDMRSEWKEINVLSKLPRLEVLKLVYFMHGKKGEKWELPENVKFGQLICLKFLSVYLKHWEVGADNFPKLERLFLHTCYELREIPNSFAEIPTLNLIQLERCLPSAVMSAKQIQAEQHDYGNENMVVIEKDTQQPPSLV 
>itf13g02110.t1
MGCVALTSLMDLQIKIRDFALKAEDAIEIQLTNILVQLQQKADEGELQLHQTLQQVAKDVDELLNIINNTEVVEDIIAASGGSISLQCSPHFDEDIIMVGLDFYFGFLRTALLADKYLSASTRIVFSIVGAPGIGKTTLCKKLYTDKAVLSHFDFQAWITIPQRYNGNMQQLLCHLLQSMRPIPLNEEIDMLQESTLSQLKDQLHKHLKCKRYFIVLDDIPNTLLWDDIQQCFPYDSNGSRILLTTVFNHVAHYINKDPPNMVKEHLQTLVCAMPIHFRKKEVYYCRFPSIRKLKVVYKDVLVPGCRNSMIILENFEDLLRLETLTVMVPIGSITLLERVGFPANLKKLKLSGTNFPMKILMVIGQLPKLKVLKLENALYGRVWEVVEGGFSELEELEVESRSLERWVANTSNHIYPSYNHKIKNPGLWLIKLEQCHPSVVTSAMRFQEEMNHSKFVAPDIMIDGMQGFLGIMNHSIQTQR 
>itf13g21940.t1
MTNIYDIDKDKVVGFKKETETIINQLVHGSKEREVVLITGMGGLGKTTLAKRVYEKKAVVNYFDKRAWCTVSQEYNCKDLLCKIYNQVCGKETEINSVAEELRKKLMGMRYLIVLDDIWSVEAWEELNRVFPECGNGSRIVLTSRQESVISDAKHICLPFFTIDESWELLQVKLFKGKECPKELESIGKEISKKCGGLPLVVGLVVGLLGGVENSEQMWQEVLNTLNSHVAFRGGIQSNNAIELSYNHLPAHLRPCLLYFAAIPEDAEFVASKLINLWISEGFIDIIEKERVEDVARDCLNHLVGSNLVMVFRREYDGRILSCGVHDLVRDFCLTKVKDENFLQIIKMENMLDNPILELTPHRISFHRYSAEHELPNELVPWNSSIHTLLGFRNIDTPYGQYIYNGSWLANKFEHLTILDLEFILVDKSIMFEVNSLIHLRYLALILCGSGSISPWLLENLECLITLRLISEKEVHLPKFFWNMRSLRHMVIDHSCLEPCPMKGPSVMEPIPHGSEILQTLDLRTTTLAITDTHLLRKLPGLKYLRCMVLKSYPFAEIEFLHHLESLRLTTRGAAGNSHLLNDLKLTKFPSNVKEIRFSRITLSSSAISIIAQLSKLEALTLSRCLFDEGLEWNVDEETQFCKLKYLQLFGLYGTRFWIVSNAAESFPCLEQLILDNCYHLEGLSYSFADISTLKLISVVDCPRVNSSVKEIQEELQNIGSEQLTVHIKNTR 
>itf06g13080.t2
MNRLDCCCLDFIRGFSTSVLQLTASFCPTKLEQTLQRVVDEVEKLVQITMNITHLSNTNLTVGGSSSQHTSPVDAVHEEDAMVGHSNELDEVVNQLLGDTNKPLQVMAIVGMGGIGKTTFAKRIYDHSRVKSHFDLCAWTTMSQEHNKGQAILDLCRCVKPSSSAFNNEMQDDPDSQLRKSLLGRRYLIIVDDIWTTNAWDDICRCFPDENDESNNKINNNGSKILLTTRAKEVAEYAGSAELGIVAGGHDEVSPQGLNNLCYLNYLKKLRVEGSDDHPLHLPRQPWSDIFPQNLKALTFVSTGIPWSEMSIISMLPYLKVLKLKNFACIGQEWELTEERAFRMLKVLIISLTDLKEWKANVEYPFRNLERLKLKKCFELEKMPDWFGDLFRLQLIKLVYCSASLVRSANQIKEEQECNEKYKFLVLDFHTRADYHYYEEEDCSE 
>itf03g20500.t1
MAISLVTLLNTLDFHFLQPLPCLSVDDRERIVIESLCKKLRFLQAFLEDSPDNSINCPAWRGLETEIRYVAGEAESKIELALYQLYNEEDAPAEPCESLHQTLQQVTADIESLERKILQIQSYRNHNHSVEPPTRNAAIQNIKADSSSKRSSEPNNVMVGCDDEFETIKRKLISYSENLEVISITGMGGIGKTTLAQKVYNDEAVIAYFDILEWTTVSQQHNLREMLCGLLGSNDTNQDVYYLASQLRKKLLGQREWLLGFFLLIQQAITKSXXXXXXXXXLEVISITGMGGIGKTTLAQRVYNDEAVIAYFDILEWTTVSQQHNLREMLCGLLGSNDTNQDVKVCDLASQLRKKLLGQRYLIVIDDIWTTQAWDDIHRCFSEDFNGSRILLTTRLKQVADYVSFAGNNLHSMRFLNFNESWDLFYKKVFVEKKFPLEFEKVGRLIVEKCQGLPLTIIVVAGLLSSSSNKPSLNQWEDVVANLDLLLNTDPEKKLSKMLSLSYNNLSPHLKACFLYFRGFPEDIVIIAKNLIKLWIAEGFLKLELNKSMEEVAYDYLQDLVDRGLVQVDKWSSFGNKIKYCKVHDVLHSFSLREAEREKLLGVINENNNVHKLSVGLAASSLDRKACRWAVSGSRYMTYTSHEWRSFLYFPRNSGFSAYGNSVIPPYSKLLRVLSIRYHILNYLPKEIVNLVHLRYLALKISLDSIFNIVYQWRKLRCLQTIILDSPCDSFSPNNILGMPQIRHVYFSTGSFGYLDLPKLVQENLQTLSWLTLHQRLQTEPDFKGIPNLKELGIYIIMSYDDADKMASLCEETWDLLPPISMEGLLNLHQLENLKFRCNLKKCDNKLLKAFPPNLKKLTLTGTYFSWEDMAIINTLPNLEVLKLRYDAFCGSEWKATGNGFCKLKYLLVTSDSLKHWSVDVDHFPILERIFLVDCHCLMEFPTGFGEVNTLQLIELKNCPSLLVTSVKNFQEERQDLGDDKLVLQFYSA 
>itf13g02100.t3
MACVALTSLMGTIELEFLHPNHRVSLLPDDEKPLKSLVQKLSYMEGFVKKEYKNAVGGTPIRRHLLNKIRDFALKAEDAIEIQLTSILQLQQKADDEGELRLRLHLSLQEVAKEAEELLKLINLPSEAAASSNSHPHNIEEEEDIIMVGRDFSFSSIMDDLLGTFSLKRSVFTILGVPGIGKTALCKKVYTDIAVVSHFDIRAWVTIGQRYNGNVQQLLCNLLQSMRPPPLNDMMLQGSTVSQLKDQLHNHLKKCKRYFIVLDDVPNTLLWDDIQQCFPVDSNGSWILLTTLFKNVAKYFIKNGCTVQYLPYLDDSDSWVLFSHRFSLKQHMTPKFEEIAKNLVQECKGLPRSIVTVADRLSKCNFTLKEWKKIEKEFLSLGILHRDTQHSSKLTNIYNRLPQHLKVCFFYFVVFPKHSEINAKMLIKLWVAEGFVKPMKNMPLEDIGYMYLEALTRTGLVRITYQLLGFIPKTCKIHIDMHSFCVREAQKEGLLCAANTQQCIGWSSDILPNSCRWLSLRSHSLDYHVLFSSNIPRSLFIFQGGFERFIPFKHLRILNLSKSLILKRVSLLPLRNLVFLRYLSIPQWFESLDDVVSSNSNLQTLTVSGIDESTFGARTLHLPSKIWELQHLRHLKLGDKYMIDPPNMVKEHLQTLVCAMPIHFRKEEVYYNRFPCIRKLKVVYKDALVPGCRNRIIILENFGNLLWLEALTVTVPVGSITLLERLGFPAKLKKLRLSGTNLPVKVLTVIGQLPELRVLELENAFYGRVWEVVEGEFPKLEELMVEARSLERWVANISNPFPRLDYIVLKRCYSLEEIPLVSEKEHFMRPIKLEQCSPSAVTSAKRFVTSAKRFKKETGHRVWVADHLVIDGKDVWVC 
>itf15g18430.t1
MKEVTNKIRGVSAKAEDDIEAELLKGHHYHKLEKTLQRVAHDVEELMQITRNTNHFVNNNPTVGGSYQRTSDVEDAMVGHSEELDEVKSKLLDHSLKQRQVMAMVGMGGIGKTTFVKTLYEDSIVTSHFELRAWTTMSQVHNKAQAIYDLCRCIMPMSSTFNNKMEGDLEVQLRQSLLGQRYLIVVDDIWTTKAWDDIQRCFPNDENGSRILLTTREREIALYANSGEYCYNMRFLEPREGWNLFYQKFLAKEFLKNEFEKIGKNIVQKCQGLPLTIVVLAGLLSTIKSVDEWENVERTINSLLTLNLSEQFSRIFNLSYNSLPRDLKGCFLYLGLFHEDSEIPIKKLIRLWIAEGFVGTMSESKRLEEIGRDYLQDLIDRSLIMGSYHPASHLRPQATIYPQNLKELTFVRTLIPWEDMNCISVLPNLEVLKLRNFACVGEDWELIEEDGFPRLKVLLISITNLKEWRANVGSHFPKLERLLLRNCFELIEMPEWMEHAITLRLIKLEYCYASLVGSAQRIKEEQHDNYGNDMLDVFDSNTRQDEDHAIEEEDSNEQTCEVECVHHGLTSLWFEARRLRIEWGDDTRYWIWTRDSEFGCEVAKLEQVSWLEIKLNFDVRCLSKMTCYFAYLVFKLERGRFQDVNTALAGVRYEKDKTIYGSMRGENRHSQVFLAKAKSYRDCGRFPDSRSDGWMEIKLGDFYVSSGNEGEVELHLWHASDQFWKSGFIVRGIEVRPVNEG 
>itf00g25710.t1
MMYMLYEAESVIRQEVRASYLNKYMKQRIQATQRIRQLFIQGISLTTNINKEMLKVKNAYHQSNNSQNNNPAASKSTIKMVGCDDVFNTIMGNLSHQSSKLEIVSIVGMGGIGKTTLARKIYEDSSFISCFDYRAWVTISQDYNPTQVFQCLLRSLAHTGASQNNGASSYELAREQVYRLLKHRRYLIVVDDIWSTDVWDDLKRCFEDDNSGSRILLTTRQTNVAEYADSGNHFCHTLPFLDSNESWDLFQSKVCKRLSPEFEKIGREIVDKCKGLPLAITVAAGLLSNSNQTFIHEWEHIAKCVPALSLDHSNQQGENIIDLSYTFLPHHLKLCFLSFGCFPEDREIYESKIVTFWVSEGFLKVSKSESLKDVAMKNLQDLVDRNLVLSYGDRDDIEFYQMHDVLRELALREAQKENLLCSKKGYDISLRWKRNESIKSSHISQPWNDRSEVA 
>itf15g21480.t7
MVKLEDMASASSSDTPSQSTPKFTYDVFLSFRGEDTRKNIVDHLYDQLKQIGIHTFKDDERLEKGQSINPTLLEAIQQSRIAVVIFSKNYASSTWCLDELAKIIECRDNLNQVVLPIFYDIEPSHVRKQTGSFKEAFAKHEENEGKGRVERWRKALTEAGNIAGHDLHGHEYNGFAFFIILLPNFIFILILLTITEDC 
>itf04g10020.t1
MGEGETEAKKTQHSHRLRDVLQQAIEDIDAIKEELEKFMMEYKHVIAVQGRETTPDDDVIPKSDDQLVKMDGSGSSNHASHTKDIMIGKNNEFETIREMLIQHPSKQREVVSIRGMGGIGKTTLARRVYEDPSVVSHFDKQIWVVVSQHHNKRQMLLDLLCSKENLKNSSDEDLALQLYQSLKGQRYLVVMDDVWSRDSWNDVNSCFPNDLNGSRVLLTTRVAEVATCIGFNNYFSHQMQFLDQSESWELFHKKACKSHGVEFETIGRPVVEKCKGLPLTIVVIAGLSHLNFPQLQYIRCYNIGSFPKSVHQNLQVISQLSDHHCHQESLTKVPYLKKVAITKGKADNCIKNLVCLQQLESLYILFLNTWSYEIRDILLLKNIRKLRLSDMKSEWKAINVLSKLPRLEVLKLMYFDHGEKWELPENVKFGQLICLKFLSVYLKHWEVGADNFPKLEHLFLRSCYELREIPNSFAEIPTLNLIQLERCLPSAVMSAKQIQAEQRDYGNENMVVIEKDTQQPRSLEYDSDG 
>itf03g21730.t1
MAWFAVTSLMRTVELEFLSPKPRVVLDDTNAAEALHGRLRELVDFLEKSENQFNAEDVAMQDWRARLKDVALRIEDEIESKVIDSFRGGQSTMSSIAESFHSTLEYANEELTKCVMEDLQVNGILSSRERIESSSSSSSLPTASELQRNQSTMVGRTAEFQRIKRLLLDDKSEESLVVPIVGMAGIGKTTFARSLYQDPLVQFHFDVLAWATVSTSATYDRHRLLCELLLCIAPEKKDIFFLCDLPDLLRKCLLGRRYLVVLDSIWDTNQWDEIIRSFPEDCNGSRILLTSRHDEVVTYARSYNYCSLNVSFLNSEESWDLFLQKIHPVKLPSEVKAIWRHIVNYFKGLPFAIVIAAGLARAINESQWISNEIEKIFYKRMCSDLVEGIAKILILSYNNLPNFLKICFLYLGIFPESSTILVKKLIKLWIAEGFVKVEGERSLEEVAKDFLKNLISRSLVLIDKVGLDGEIKTCKVHDIVHEFCKRKAMEEGLLHVKDGHFGHLNTCRWISIEREDVSVNATAFNRLRSIVLFCHDGINRSRSRSIRIANFNKFRVLDLSTLCFKLKLLFTGDVDLVLLRYLALKIHRHDKQLEMLKLNMSFNLQTLLLLPDKEIRGSSYTVVHQTWTMPMLRHLQFSPMFRLDTPSVVLEYLQTIYWLRPSQCTKEVFSRIPNVKVMGIFIPWRWDEIVEDGSPWLDDLINLQKLEKLKILSHRDHDDPIILPDASAFPEKLRMLTLKGTFVPWDAMEVVVGMLPNLEVLKLKSRACKGQHWKLSGDCFPKLKSLLIQEITELKQWTATDGAFPILERLIIKHCIHLENIPSTFDELYSLQLIELHGCHSLLVHSANQIQQQQEELLGNSCLVVHAFNTQLKDKASYPESSSFARQVLEEEDSKLTDVEFFNCFEDDFDNNDIN 
>itf04g05490.t2
MACVAVNSLVRTIELEFLQPLPRPILRQSKLIPANENLIQNLHQKLGDLIELFDENRMDGIQAIKDLETKLRDVAFRVEDEIEFLIVDLYETEEKDELLAGIAGLFVDEEEEEEELLAAIASLFAEKPEAGETDAPRSWHSLKLGCILEEAIRDIDAIHKELSKVKMEYQRVKASMGRKRSTLAAASTRCDGVVMMGGSSQHASHSQPRSQDKMVGKNDEFQIVKEMLIEHSSRQREIVSIQGMGGIGKTTLARRVYEDSSIAFHFDKRAWVVASQIHNKLQMLTDLLKSIGCAVDSATEEDRLAHLLYQTLLHQRYFVVIDDIWSVDAWDSIKACFPDNANGSRVLLTTRITEVTTSISSNNDFSHQAQLLDETESWNLFCEKASKSSYAEFEVIGRPIVKKCKGLPLAIVVAAGLFSKLHSLDEWENVAETLNSYATTTIDDECSRILSSSYNHLPHSLKACFLYLSVFREDEEIHANEIVKLWVAEGFIKRYKDVSFDEVARRHIQELKERNLILVKQPSICGSKVKTFGMHDSVHSFCVREAKRENLLHVLYQKNDSSSPPKYFRWLSIQSISTFEQTLYSSFKSCRSIISFVKIYTKLHLKFGSLLRVLCGIRCDKAAYFVVHLRCLLSSPPIIAIPDPLCSWNLQTLSADRIDKMRFLEFPQLQYLRSYSGLSGFPIFFHQNLKSICGLIHDQCTKELFTNIPYLKKW 
>itf13g21940.t4
MTNIYDIDKDKVVGFKKETETIINQLVHGSKEREVVLITGMGGLGKTTLAKRVYEKKAVVNYFDKRAWCTVSQEYNCKDLLCKIYNQVCGKETEINSVAEELRKKLMGMRYLIVLDDIWSVEAWEELNRVFPECGNGSRIVLTSRQESVISDAKHICLPFFTIDESWELLQVKLFKGKECPKELESIGKEISKKCGGLPLVVGLVVGLLGGVENSEQMWQEVLNTLNSHVAFRGGIQSNNAIELSYNHLPAHLRPCLLYFAAIPEDAEFVASKLINLWISEGFIDIIEKERVEDVARDCLNHLVGSNLVMVFRREYDGRILSCGVHDLVRDFCLTKVKDENFLQIIKMENMLDNPILELTPHRISFHRYSAEHELPNELVPWNSSIHTLLGFRNIDTPYGQYIYNGSWLANKFEHLTILDLEFILVDKSIMFEVNSLIHLRYLALILCGSGSISPWLLENLECLITLRLISEKEVHLPKFFWNMRSLRHMVIDHSCLEPCPMKGPSVMEPIPHGSEILQTLDLRTTTLAITDTHLLRKLPGLKYLRCMVLKSYPFAEIEFLHHLESLRLTTRGAAGNSHLLNDLKLTKFPSNVKEIRFSRITLSSSAISIIAQLSKLEALTLSRCLFDEGLEWNVDEETQFCKLKYLQLFGLYGTRFWIVSNAAESFPCLEQLILDNCYHLEGLSYSFADISTLKLISVVDCPRVNSSVKEIQEELQNIGKNTR 
>itf04g10060.t1
MRCRPGFPLNIIKQLRIISCSDLFVEAKETLDLGDIEAEDKEFRVADLYVENPQGEKSWPSCKLRHILEQAIEDIDAIKEELAKVKHVIALQRRETALDSFTECDEEVIMLGNSSQHASHSEEIMVGKNNEFQIVKKMLIEHSSRQREIVSIIGMGGIGKTTLAKSVYEDQSIVSYFDKRAWVVVSQDHNKRQMLTGLLKSMGCANSGTEEELAEQLYRYLLHQRYFVVIDDIWSDEAWNAVKACFPDNSNHSRVLLTTRFAKVSTRIGSSNDFFHQMQLLDESESWNLFHEKTCKSCDVEFEAIVRPVVKKCKGLALAIVVAAGLFSKLNTIDEWKKIAETLNSFATTSIDEECSRILSSSYNHLPYKLKACFLYLGIFPEDEEIHVKILKKLWAAKGLIKEFESMSFDAIAEKHIQELKDRNLILVKVSLIRQASNDYIKNLASLHQLESLHLYGCYLSLGDYYEMNPNNHIGRLKNLKKLVFCDITCEWKTVNILSKLPKLEVLKLLSCVHGEEWKLSKKEKFEQLIYLKIHDAIGLKCWEASAYHFPNLECLILSWCSKLEEIPANFAEISKLKSIKLIRCLPSAVASANQIWEEQHEQGNHDMIVIEEDTIRLLPFPCSRRLLFFFLRRLHILHITIGKLQKTKNKLLWLGLGKCESRQPPPDSLDGWDFKDFINSSSSASVSVQILELDGLEDAVAGGFGSGG 
>itf00g16810.t1
MASSSSSSFTTTWVYDVFLSFRGETRKSFTDHLYEDLHQAGINTFRDDEEIRKGENISAELLKAIEGSKISIIVFSKTYAQSRWCLDELVKILECKKILQQVVLPIFYNVDPSEVRKQTGEFGRALTQHRQRFDDQKVDEWKVALTTVANLSGWDLQTMTNGYESKFIKKITEEVMREVNRTYINVAKYPVGIESRVSDILHLLQTEKHNDIKMFGIFGMGGVGKTTLAKAIYNLSFQKFESCCFIANIRSQASDGYNGLVRLQEKLLCKTLNGKKVEIDNVDEGISLIKERLRSKSVLIVLDDIHDTRQLESLAGQRNWFGSGSTIIITTRDVQLLSDLEAHEKYMVKTLSDDESLQLLSWHAFGVPIPLEEYTKLSQRIASYTVGLPLALTVIGSHLRGRSVQEWSDNAEKLRRTPDDKVQNILKISYDALDDDTKNIFLDIAFFFVGHDKNDTSIILEACGFYAKIGIKTLIERCLLTIDGCEESGMLQMHDLVRDMGREIVRKESPREPGKQSRLIDPMDIFDVLHGNKGTKAIEGIIVNSNMLKNVPLNTQIFKRMVKLRILILDGMCLNGSFKYLSNELRLLRLHNCQLKCIPSNFRCEKLVVLDMKGSNIKEFQCNMQVSMSNVSLT 
>itf14g01620.t3
MAVEDSLFIRGRVNRLEQLAEENRLFKMGIKYQILDLVRGLKSLSARVEQASNDGRAKYALKDMVEKIRNVICDAEQAICMYTVERKKHTTYVVNCNRAFSGEIQSIRARVKKIKEDHAQTVQVLIYHTPITGPVDGVVRELVSRLAQVVEENASLIIGIKDQIDDLVSDLKTFNLYLRQASKKQSVGDNNVLNDVVEKIRNVVIEAEDAIVKFTVQRKKYKDEGMLRYLETVAYYTKVNVSAREIQNIRDKVWKIRQDHSVALQALIDDDKGQPIMQRMAPVVEEEDVVGFDYEAKIIKRRLLETSTDLIFISIKGMAGLGKTTLTKMVFKDRDLQFEFFTRLWVYVSRTFNRKQIFLDILSNFTKKTKEYHDMSDESLAERIQEFLVGGKYFIVMDDVWTVKDWDCLKIAFPKNTKGSRVLVTTQHENVALSVDSASNPHQLKFLSNDESWELLEKKVFRKEKCSSLLEGHGRQIAIKCNGLPLAVVVIAGVLNKDSTHGHWKQVAENPFPVINQQNQSYNELVKLSYNYLPYYSKDCFLYLAAFPIGHEIASWKLIRLWIAEGFIPLMEGGYTSDLERTAEKYLEDLVDRNLLMVLQRRADGQIKTCRIHDKLHEFCKNEAATKNLFHEIDDRAKLDVNNPRRLCVHSTILQFLRSDNKPPSEHVKSFLSYCSKEVEIPTECLAAIPKSSPLLRVMDVEYLKFKILPKELYSLYHLRFLAVSTDLKLLPKLFNNLWNMQTLVFNSSQNSLEVKSDIWSMSKLRHVHSNSSMVLPPPPKSKNNASVSTDIKTLSTISPSSCTGDIFDKTPDLQKLGIRGNLAELMDVKQGGVSLFDNLQKLDRLENLKLINDALQSNKLRSFPRAEKFPRRLRKMTLSNTVFEWKDFSALGSLDELKVLKLEDNAFRGEFCDVRSVVFKQLQYFRIERTDLVSWTASKDSFPVLKCLFLRNCTKLDSVPVEFGEIESLKLLELYCTWGAVNSAKKIQELKRCVNGDTEKGGFQLSVYPPEQ 
>itf07g07910.t1
MADAAISLLVNRLAQVVEENATLILGIRDHVEELVSDLNSFHAILKQASKHESSNDNDVLRDVVDKIRSVVNEAEDAIDKYLVDTRKHKSKGTVMRYLDKVAYYSKASDAAKQIDAIKGRVAKIRQDHDSGLRELQRDPNQAQLFLQRKAPVVEEDDVVGFDEEAKTIKDRLLDKTNEMMVISIVGMAGLGKTTLTKMVFNDTQLQYEFFTRIWVYVSKTFSRRQIFLDILSNFTKKTKDYHDLSDELLANKVKEFLEGGKYFIVVDDVWSQQDWDHLKSAFPRNMKGSRVLLTTRHENVASHADSGSNPHHLKFLTNDESWELLKTKVFRKETCPHEVNECGRLIAIKCKGLPLAVVVIAGVLNKNSTSVEWKQVADNPFAEINREKQSYHELVKWSYDHLPFYTKDCFLYLAAFPTGHNIDSWKLMRLWIAEGFIPPTEGGYTLDLERTAEKYLKDLIDRNLLMVLNRRADGQIKTCRIHDTLHEFCKSEAGKKNLFHSVDGNRLETNSSNYRRLCVHHSLIMKFLASDKKPSGENIRSFLSSSSKEVEVSNEFWTTIPKAFPTLRVLDIEYLKFQVLSKEFYHLYYLRYLAISTDLKILPKQFNNLWNMQTLVFKTSQNTIEVKADIWSLTKLRHVLINASAQLPPPSKSSKPSSLAMDLQTLSTISPSSCTEEIFARIPNLQKLGIRGNLSELLESRGGSCLFDNIRSLDHLENLKLLHDAAIGQASKLRSIPRAEKFPRKLRKLTLSSTSFEWKDMYILGSLEELEILKLEENAFRGEFLDLSNVSFKHLQLLRMGRTDLVSWTASKNSFPVLKYLHLRHCANLDAVPPSFAEIESLRVVELFCTNTRASISAREIFKQKQEKENTERSGTFVFSIYPPDQ 
>itf03g21700.t1
MAWFAVTSLMRTVELELLPPNPRVVLDDTNAAEALHGRLRELLHFLEKSENQFNADDVPMQGWKARLKDVALRIEDEIESKVIESCSRRQSTSTLAISSHYISENAIEELTKSVGEEYSQMKGILSSRERIESSSSSSSSLHTALEIQSTMVGRTAELERIKRLLLEDKSKERLVVPIIGMAGIGKTTFALNLYQDPLVKSHFDVLARATVSTSATYDRRRMLCELLMCIKPKLKESIHQIIDDLPDLVHKLLVGRRYLIVLDDIWEINHWEEIKRSFPENFNGSRILLTSRHDEVAINARSYDYCSLNLPFLSSEEGWLLFLLKVHARFPPQLLMIWRHIVHYFKGFPFAIVIAAGLAQAIINESLWISKEIERIFYERMCSDLVQGISKILILSYNNLPNILKICFLYLGVFMESSIIPVKKLIKLWIAEGFVKAEGERSLEEVAEDFLKDLVSRSLVLIDKISLDGKMKTCKVHDIVHDFCKRKAMEEGLLHVVDGHFGHLHTYRWVSIETMDVSLVNIFNGSRSILTFCHDGVNRSIGIANFKKLRVLDLSTLSFKWNLLFINGGIDLVLLRYLALRIYSSGRPLKMWKLKESFNLQTLLLLADYEERKASRCTTKVNQIWRIPMLRHLKFSPVFMFDTPNVVLEHLQTVYWLRPFQCTKEVFLRIRNAKVMGISIPRVKKFDDKYSLAENWLDDLINLQKLEKLKIDSYHDDPIILPHASAFPVQLRMLTLKGTLMSWDAMEVIGMLPNLEVVKLQFEACKGQHWKVSGGGFPKLKSLLIQGMKLKQWTATDNAFPILERLIIKHCIHLKKIPSTFDELYSLQLIELYGCHSSLVRSAQRIKQQQEELLGNDWLVVHAYSTKVATTIIEGKEQAEREEFEEQELEKLHYVEDDEDAKLTNICGSSSYPDSSYFARQIQEEEDAKLTNVNFFNCFEDDFDNNDIN 
>itf08g14610.t1
MASTSSSTPSQSVRKTKFDVFLSFRGKDTRKTFVDYLYKELSRRGIHTFKDDEALEKGQHIEELLQTIKVSKFAIVVFSKGYASSKWCLEEIAIIMECQEQYREEIMIPIFYDVEPTDVRNQTGCFAESFKKHQENNTDKAKMEKWKKALKKAGEIKGYHLRNDFNGYEAQCSENVAKHLFTLLDQSNPASTLLEKNFVGLESRIGEVGTLLRQEPDEVQFIGIWGMGGIGKTTIAMVVFNNFLSQFDGACYVRDIKANQGNIIELQKNLLETILKEKIAISNQFDGMGKIGRWLRGKKVLIVLDDVDHVEQLEMLAGGRNWFGKGSRIIITTRNKKVILSHKVHEKYIYEVHKLVDQEALQLFCRYAFDMKIPKTGFEELCGSIVRYTMGLPLALKHLGSHLCREDAVNWKRILVKLKDVDSLHAPKDKIAAVLRISYDELDPDNKNVFLHIACFFRNWRKEYVKDVLDNDMCVLINKSLISVQNGRIEMHDLIQEMGWHIARKEEPRKRVWQFKEVHDVLCGNMDHHHIEGISWWEWLHENISRTFEITLKKMKNLKMLKAGGCDDNVFRVKDKYLPNSLRWLEYEFYHFTSLPQRFESSELVGLSLRKSSLLNCNFSEKLCKLTILDLSSSLYLLGTPDFDKMPNLVKLNLSYCKKLKEIHPSIGNLKNLVFLNLSACSNLKELPSFNKVSTLETLYLDFCKNLERFPEIKAKTSHLVNLDLREVGIIEVSSSIQKLDALTKLSLEGCEHLECLPNDLCELKNLKILKIKNCRNLKSLPENLEGLISLEYLNLQTSHFDSLPESFSQLTSLQYLDIIDCQNPNQLPELPANIKELYADCRFKIAKLAIKCSKVYSVSYSYDDSHEVGTFLSEEFIHFQLHRETPLCVSYLITAEDNVSKMNQMLRSFKYRHYKSNGISIHLNPPWYSQNLVGFVVCFLRSEGDIWGPHAYQDIDHSMKHCTIIAKLSHKDGEKQVLQKNCVIAGLAGENDGAPHVCFAFIPFKSLCAKSKATMDCSRFEVQFMNSKASADWGCSLLYQRQTEASEHISKHDGSDSGLTTDDSACKTLLELERMEYLNLNRLNSAYILENYNQLPHLRYLDISGCRRLIMLPKLPPTIRELYAYSNLASESNIAKLAIEYSELYSVSFSSESNIAKLNLSAEKLARKFVDLPSQIRNSPFLVTYPTLTDIDTRRWFKYPSHRSNKVSINLNPSWYSQTFVGFVVHFLLKGGLHGWESHPNIRPFRQCKVIAKLIHRDNANEVLQTNCVISRLYDEEFDSEEFMICFAYIPFCSLSSVSPNDYSVFEVAFLDSNNSSDWSCGLLYENDESLSEAIWSSASSSYNDSEHRDEETSMTEHSIEEASMASTQPEAIIGKSILRRVHNHPIVEDCEIQQEPGLSFSRSSM 
>itf03g20990.t2
MACVALTCLMRTLELEFLQPNPRLILNDKQPIESLCKKLTLSFLQTFLDESEKKAHNSEELRDLIARIRGVTLEAESEIEAELVEDDDDPMMTKFRLALEAQSDTEAALVEIRHQMLDVTLRCVLKDVEDLIVTIEARTAKGLQTQHSESSSSSGGQSSSSQYASKVEDTMVGQTKEFEEFKKKLLSSNKPLQVMSFVGMGGIGKTTFARKLANDSAVKLHFDCCGWATLSQEHNKRQVLLQLCRSVMPMRDDINTMNDGELADQLRKSLLGHRYLIIVDDIWTKGAWDDVKRWFPEEDTGSRILLTTRLKEVSNYACSDNLHDMRFLNRVESWNLFCQKLLIKEGLNKEFETIGRKIVENCRGLPLTVVVLAGHLSANMAVDEWKSVESTLNSLLNFDLPKQFSRILSLSYKNLPCHLKSCFLYLGAFPEDSEIGIKKLIRLWIAEGFIKEESEKTLEESGEGYLQDLMNRSLIMVSGRSSSNGKVETCKMHDLLHDLCASKAKTEKLLCSRVSSKNGYYIKSDGNRWLSLKIASQHSLCLTALKRSRSILCFDMRKWDDSDWYLNSLASSSQMRAYSFKMLRVLDLTVLDYNGSVPSDIIEVVLLRYLALASNRLLTSIPLWKNWNLQTLIICLPRGIWELPQLRHLQLYHQLIPMYTPEVAPAQVNLQTMYWLQCVQCTKQVLSRIPNVKELGIIAQGCISHRCLHDLNCLKKLDKLKVQGSYCPIELQSCTFPQNLKEITFAKTLMPWEAMNVISMLPKLEVLKLKNHACVGQEWKLTVEKGFPKLKLLLISVMDLKHWELEDDGEYTFQVLKRLVLRNCFELKEMPSWIENLSNLRSVLLEHCHASLVTSARIAKEQRENYGEYGFEIHEFHTQSEKDEDQHSTLTQLSLPLCHSFAQKNDDDRKMSVFLKATSLHIPHADNSRYWRWARYSGHKVAVLLGVCWLEIKGKLDTRHLHKITSYSAYLIFKLRSEPQRLDTAFASVRYIKDKRSCSENRRCQVFLAKRRSSEDPGRFPNCRHDGWMEIKLGDFYISSTSEDEVEMRLWSTENVHWKSGLIVKGIENHACVGQDWKLSVERGFPELKLLLISVMDLKHWEVADDVDDDHPFPKLERLLLSV 
>itf15g10820.t1
MAGTGKTTFASMFFDDLSIINNSVRIWVPVSKWCDRKQKFISIIYQITKSTEDLTTKSEEMLKDTILTLLKDRKYFIILDDVWERDVWDSLRTAFPKNMNGSRVLVTTRHDNVVDSTWKSHNLEKLSDADAWLLIKNNVFGTEGCTDKLLEAIGTEIARKCKGLPLALVVVAGILRKCITSTDWQRVADNPLLEINREDQSYHEIVKMSYNDLPHEKLKNCFLYFAYFPMGHEIAIWKLVCLWIAEGFIPTTNEWEYRIDAEVEAQKYLNDLVDRNLVMVIKKRADGQIKTCRIHDTLHEFCKSEAARKNLFLVMDKEERIYENTCSTRRLCFHSFTEGGISDDDGNKSSRFFLNWDDQMRSLLSPFGKHIHSLFLSSPQESDEVPLTRDELAAIPNIFPLLRVLNNEYIKFNDDMLPKEVYRLYLLKYIAISGNLSRLPKSFKNLVELETLVIKTTARTLQIEGGIWNMEKLRHVRTNTSTQLPFPPETNSKTNSGGKHIHTLSTISPASCKKEIFSKTPNLRKLGVRGNLSEFLEKKEDICLFNNVQMLKCLVNLKLYGQYDKVLTVPMLDKFARRLKKLSFSGTLFEWKDMVVLGSLEELEVLKLDDYAFKGENWELSNNVVFRRLQYLRIGRTNLVTWKATNNSFPALQSLILQNCYVIKKIPEEFANVHTLKVMELFHVSESATQSAEEIRKNIKNDGFKLIITSQKREGAMTAARDTLIEQAVSDAVNRLVERVERWDLGNGGLGWEIKKLTSDIEKFNARLEEAYKNPTESVNVLIVKNFQTIVNEAWDAVHNWFIVYLHQKYKTFNRREVKSCKSEIQSLSTKVNTIDQEHKKELETLCNYKKNAPLTSQESTMYDREIEAIDQKVNMLRKKIENNVNRVCDIVSEIKDMTSKIEMFMEDLVKACKNPKANEHRVLDVIVKKFRILVDETMNAVTDYFAQEKKHGNNALAKSLDKIAHCGKPNAYASGIQFIMEKVKSISQDHTEDLLHLSEDYNKVPQKLFPNYLHQYFAQIMLLNI 
>itf03g20480.t1
MDFVLITSLLNTLHIDFLERPNTNFTIPDREMIKSLCDEIRNLQAFLEDSRNNNISKMTRRALESEIRGMARDAEDKIESELHQLDLVYNRAKRPESLYQTLEQVKRNITSIDRRIQIEIKNNHSAAEPQRIENIKVGSFSKRSSEPAENNVMVGCDDQFDTIVSKLISHSKRLQVISVVGMGGIGKTTLIKKVYEDATTVSYFDVRAWATVSQQHNLREMLVDLLCSNVTNGVDNNHLANQLRHKLMGKRYLIVMDDIWETKAWDDIKRCFPEDFNGSRILLTTRLKQVADYSTGSDDWLYFLDNLRQLENLKIDLPQKINFQDAFRLPTSFPPNLKKLTLQRTCLPWDDMAIIATLPNLVALKLKHKAFCGSEWKTTGNGFCKLKYLKMAVLDFEHWSAYFPVLECLILDFCRKLKKFPIEFADITTLQLIELTRCDSSLVTSAKQIHEEQLEYLGYTKLVIRDYCTLP 
>itf03g12490.t1
MACVGLISLLRTLELQFLEPRPILVVDYKDEIQCLRQRLSVLVALLEESEKKLDVSQAERDVIARVKEISFRAEEEIESEVMEILSNGASHERLHQILQRLVEDTEGHIQCIEQRNTTQISLSYNPQSNQEHIIPGGGSKLDNDAMVGHAEELERTKEMLLQRFTQRRQVISIVGMGGIGKTTMAKNIYDDPSIRSHFDVLGWATVSQHYDLRRILHDLCICVVQMTDEQISEVKSSVDLADKVRRYLMGQRYLLVVDDIWGRRGWDDLQRCFPDDSNGSRILLTTRLKEVANYSGCSGKYVCNLPFLNSNESWKLFSQKLGSIILPLEVKEIGRQIVNKCQGLPLAITVAAGLLSKTKKSVENWQSIASAMDFPMTSDLHDQCSTILTLSYNNLPYHLKACFLYFGVFPKVRREISTKDLLNLWIAEGFVRENSGTSLEEGAMDYLQDLIDRNLVLISKLSFIGNIKTCRMHDLLFDLCLREVEKEKLVSAFRLKSENVVELGDTEPLFEYANRWLTFQSVNFRPKFSDNYNFYKSRTLLFFYGASGYPGIPVSWRQNGSFKMIRVLDLRTISFNEASNIDFSDLILLRYLALNKIKYVRMLKNHHSLQTLIVKFKNSCRVEEIQSDEKVGSEWLQGLWKSKNLRFIKYPYLFPISIDDVPVQHNLHTLYWVPYLRCIKEFVLKIPNVKVLGIRCCETFEYQTKTWWDTLHYLTKLEKLIVEDFDSAPLELPSINSFPQSLKELKIVETILGWEAITIISMLPNLESLKLLKAYYMGDEWETGDGGFPKLKLLFISEAYLKNWETKSDHFPVLQSLALHHCHNLEMIPEDFANITTLQLIELKDCCLSLVESAKNIQEEQISYGNDQLVVRDYDTWSW 
>itf13g14140.t1
MARMMTNMVDMTESSLVDQVNDLGWHLKRLQELKRLQELENQNEELMVKIEKLCTRIGYIEDDASQLLWRCNRRKGGFGLAKSFFTLRLPNLRKSISDVQKEMEELEKKMEQKWVPRLPMTRREQQVAVVGRDEDIKRLVDFVENDSVDYPLFAVCGKGGLGKTTVVRKVYNTPDVRHKFMGCAWITAPHQVQAKTLWQDIMSQIEPGRKDEMKKLSDTALAQRLHSSLQSGRYLIVLDDVRSTEASLIALPNVGIRSRVVITTRETYQAQKIVERKGHILKMRPLTKDDSWKLFLQKHLCSHGSEFEENLELKKICRNVIKKCNGVPLEIMVLGDLMAEKHTIDQWNLLPKKFTSVKDTLELSYNLLPWNLKNCLLYLAVFPKDTDTEAEKLYNLWIAEGLITQEGCGNSNMLSTAETYLRQLAAVGLVQVEEEETPTPTPTKIKSWRLHDLVRELCCEKAEEESLFAAVDLRRAAANSNQDTTRLTTDVRTLAFYFGKRVDGYDFPNPNKFRKLRSLLFLNAHHHLVPDQHLLLPKSLVFKDCRLLRVLDFNWLDFHGTKLPKDIHNLATLRYLSFRGCNLPELSPSIARLPNLEILDLRVDPTVDMSISNVLYKITRLRNLYFPQTFHAVGGKLQLDGLSELENLSDFASTHCRCTDLPKLKNLKYLAATIEGNPDDLGETMKCIMAKEFKSSSIVLKNFDFYSHKRLSALSNLLECKSLNALRVEGHIGNLSCPISNNLTELFLIGSELTEDPMPLLGEFPQLHKLIICNGAYLGNRMGCKANTFLQLRYLKLSNLPRLKDWTLGKGSMGKLSTLTVERCQRLENLPGLKSLIHLREVNIVNMPKMSTTLKYSDNLKHVLSVNIL 
>itf07g02520.t2
MASNSPSVSTSPSTQGWTYDVFLSFRGPDTRKTFIDFLYESLERRGIRTFKDDDRLEKGDCISTSLIKAIQESQFLIAVFSEGYASSKWCLEELATMMECHEKLKNQIVVPIFHNVEPSDVRKQEGSFGDSFKELVERFVKDEEEEKVRRWKEALKNAGYLKGHHLQNDYKGYEATCAEKVAADIDARLNQASLAFEENLVGLESRVNNIGNWLRLAYDDNDDFRFIGICGMGGIGKTTIATSVFNKFSHQFDGACFLADVRQHNVVELQKTLLTKILKEKSGVEISNVQEGSGKIRRRLKEKNVLIVLDDVDNKLEQLDKLAGGGDWFGRGSRVIITTRDAGVLRSHGVDEKYIYPVHTLREEESIQLFRSYAFKKKPKIGVEQLCGLVVHYCKGLPLALKILGSSLCGLEAVDWESTLEELKETPNDDIDAKLKISFDRLDSKNKNIFLHIACFFRHQKEEHVKEALKSCNLLPAKGLRVLIEKSLISVEKGNIEMHDLIQEMGWRIARDEKHSSRVWEFKEVDDVLCGKMDPKHIEFMLFPYTCGFRWQNISNTFEALKILIGKRSLLYNEEGDNNYQLPSSLRWLHFPDYPFRSLPTSFHPDPSSMDTNPSELVGICLRNSSLENCWITKELNKLTYLDLSSSRNLLETPNFDMMPNLRSLNLSHCSRLKEIHPSVGRLEKLVLLDLSCCSKLGKFPEIQANMPLVQELNIESVPIRELPSSIGLLRGLTKLRLCKCKDLVSLSDDLCELKSLKILELRDCGQLKSLPENLGNLSKLEELHIFETAIFQLPSSITQLSSLECLCWRCKESDKESLKFVPSVSGLCSLKRLQLCKFKTINKGLPSDFGQCLISLEYLNLRRSNFGYFPESFCQLPNLQYLDIRHCRNLMKLPELPKAISEIYMDSHFAFENESINIDMLAIKYPMLYSVTVSGPNDKSSETFFAKKSIQFPFHRKNPFSVSFSTNAPSHFGIKDDYYTLLKSFKYRHYRSNKISFNLNHHWYSTQFVGFSVFFVSSQASIWGPHSYQGFDDDSARHHCLIKAKLSSHNDIKNDLETKCVINRSTYCGSLHGKIHKFFVYLPFSSLWPESKPMGAYSRFEVELVDLEVSADWGINLLYKSPIGAREHTAHYHKSNSGLLTTNDIGCLTSLESEIEYLNHGSNNFVSLPSCFSQLSSLRYLDISACEELNVLPELPSTIRELYANSSLASESMISKLAIKYPNLYSVSFSLGHKEATFSAVELAWELAYFQIMRNSSFIVTYGSFDEDSTGRDITKWFKYSSHHSNKISIILESSWYNQSFVGFVVCFILNTRDRIWKSCPDGRPFKYCEVIAQLVHKDNEQVLQTNCVIGRLCDEDIDDAFMDSQIICFAYISFLSLFNKKLSTPSDYLVFEVAFGDPASNASTHWSCDLLYKNDESLSAIWSQTSSHDNGDNSGESEFLRLMASTSSATTSQSIQRWTYDVFLSFKGQDIRKTFIDYLYGSLERRGIRTFKDDDRLEEGDCISPTVLKAIQESMFFIAVFSKDYASSKCCLEELAAIMKCREKFEEKIVVPIFYHVEPSDVRNQKGSFGDSFKKLLENFGKDEEGKVRRWREALKKACYFVGPHLQNGNKRLDIKCVQGVAADIFARLNQSNQTRSAFEKKLEGLKSRVNNIGNWSRSDDDDGDGDGDGDGDARFIGMKSRVNNISNWLRSADDDDVRFIGICGMGGIDKTTIAITVFNKFCIEFDGACFLPHIRLSNIIELQNELLERVLMERTIGISNEYDGRRMIKRWFRWKRVLIVLDDVDNVGQLENLAGGCDWFGRGSRVIITTRDVGVLRRHGVNEKYVYEVQTLGEQDAIQLFSSFAFKNKISATGIEELCGSIVCQCKGLPFALKVLGSTLFGLEAVSWKRTLEILNDTDTFDPPIANILEVLSRSFDELDIESQIIFLYIACFFRHEMKEYVKGVLNSCSLASHIGMQMLIDKSLISVQNGRIEMYDLIQKMGWLIAREENPTRWIWEFKEVDDYVLRRKMDPRPIECMVFPYNLDNDENIWGYFESLKILIGKRSSNEEDNNFDHNVMDSYLPSSLRWLHFPDYPFPSLPKSFHSSGKDNNHSKLVGVYLHSSSLEKCRITKELNRLTYLNLSSSCSLLETPNFDMLPNLETLNLSGCEKLKEIHPSIGHLQRLFLLDLSSCRELEKLPCFVEVVSLHSLKLENCEALQNFPEIQANMPLVEDLILKSIAIRELPSSIGRLCGLTKLRLCECKDLVSLSDDLCELESLTILELRDCPKLESLPEKLGNLSKLEELHIIETAIFQLSSSITQLSSLECLCWGGNPKFKKERTLKFVLISSESGFCSLKRLQLSDFKILDEGLPSDLGCLISLEYLNLRGSDFVDLPESFSQLPHLQYLDIRDCGKLKELPKLPESTRELYADFHFASRKSINELAECPELHSVAFSHDDQYHQPEHCLAELFIDFPIHRKTPFSVSYPIYLREDEDRYTEANVLKLFQYRCYQSNGISIDLNFLRYCQSFMGFAVYFLSSGYNTWEPPSYKDIDGVEHCTVIAKLSHKDGRNKFLQRKCVIANSTNGYDNNGGHISFVCIPFSSWWPAESNTNINSVSSNYFSKFEVNFMNLEVTADWGCSLIYKREAGPSKSDPEEVEEDGGAQHIKDSGGDDAMVTKANNLGPDRTKLWKLTEIVDRDQCQMVSMPECSDANKVVRVLYTNSGVCILALTSNGIQKLWKWPNNEPNPTEKATANSVPQHWQPSSGLLMENDVVGIKLEKVVPCIALSNDDSYIVLAAGGKVSLFNIMTFEVTETITSLPSEPTFLAFDPNDNNIIAIGTEKSTICIYDREDDKNLNELGEHQKPIITGLAFSTKLKLLVSSDADAQLCSWNTRLWAKKRSVRIQLPAGEVCSGDTHVMFHVDQLHLLVTHETQLAIYDASKMERMDQWIPHGSFSAPISSATYSCNCQLIYASFKDGNIGVFDAHNLTPECRIAPSAYLSQVILNRSESVYAVAIAAHPQYPNQFAIGLTDGSVKVIEPLESQRKWGISPPVDIEILNEAEMAEHSTSVQTIEERGIIFRACIGSFIWLRQKLATMCAGSADSSDSGEEIKDDEMGSLDSDEEEEEEEAFDHQIEQRKKAYLDKGKAPAISSSP 
>itf01g19330.t1
MTSLVSRRGAPMVRRPAATCVDVFINHRGVDTKRTVASLLYDRLARFRIRSFLDNKNMKPGDKLFEKIDGAIAKCKVGVAVFSPRYCESYFCLHELALFMESKKKVIPIFCDVKPSELRVVDNGTVPVHEIDRFNSALEEAKYTVGLAFNSHEGNWSDVVTNATDIVIESLIEIEGEKQMAKRITGM 
>itf03g21770.t1
MAWFTLTSLMRTLELEFLPPNPRLVFDSTEAVEQLHGMLAQLVAFLEESENQFSADNDETMEDWKLRVKDAALRVEDEIESQVIDICGGEEHTSRTPPPLVQRLVRSFQRVSGLDKWLLAQKFHKPLRNAIEAMGELMEFMKKRKQAMNDFIIPSPRERIIDNGSSSINCLQNTKMVGHVDELDEMKKLLLQESFKRRQVVPIVGMGGIGKTTFARRLFQDPLISSHFDVAAWTTVSSRYGMRRTLLELLSSIMPITDEINAKTSEELAAQLRKCLMGRRRYLIVLDDVWSTSSWDEIQRCFPDNNDGSRILLTCRHHEVASYTSSHNNSFLNMRFLTSDESWQLFQQRVLNNGRLFPENLENTWRHIVDYCQGLPFAIALIAGLVQTTDESLWESKVLEGTLYALVSYDLAEGISKILGLSYNHLPNFLKACFLYLGVFPENSVIHVKGLIRLWIAEGFVRVESSQRSLEEVAEDFLKDLVSRSLVMINSISLDGKIKTCKVHDIVHDFCREKAIKENLLYVKNRYNTGYVGSYRWTCFETMYPKFAVPDTFNRSRSLFSFYDDGHMTRGHQMFANNFKMLRVLNLSSFSFMKDIPLHIVDLVLLRYLVLRPFKSLRTLPVSKNWNLQTLVLLAKQVFSRFPNAKVMGIFMESLHPNCLDNLRFLVNLESLKIKSQHHSPVLLPSLEAFPIHLKKLKFKGTLLPWNAMTDIVGMLPNLQVLKLKDGACQGQEWALTGAQFHGLKSLLIYGTDLMHWTTTSDDFPGTVEDENKSEELE 
>itf13g14630.t1
MCKGVPLQIMVLGDLMAEKHSIDEWKLLHRKFTSEKDTLELSYDLLPWNLKSCLLYLAVFPKDTDTEAEKVYNLWIAEGFITQEGCNSNMLSTAETYLRQLAAVGLVQVQEEETPKIKSCRLHDLVRELCCQKAEKESLFAAVDLRRAANSNEDTNRLTTDDVRALAFYFDKRVGGYDFPSPNKFRKLKSLLFWNSHHNLVPDQHLLLPKSLVLKDCRLLRVLDFNSLDFHGTKLPKDIHNLATLRYLSFRGCNLQELPPSIGRLRNLEILDLRVNPTVDMSISNELYKITRLKNLYFPQTFHAVGRKLQLDGLSVLENLSNFASTHCRCTDLPKLKNLKYLAATIEGNPDDLGETIKCIMATEFKSSSVVLKNFDFYSHKRLSALSNLLGCEHLNALRVEGHIGTLSCPISSNLTELFLLGSELTEDPMPLLGKFPQLHKLIICNAAYLGDKMDCKANSFLQLRYLKLSNLPWLKDWTLEQGSMGKLSTLTVERCQRLEKLPEVLELLTDLRELNILNMPKMSTTLKREDKTEIKKFGHYSDKLKHVLSINIL 
>itf07g07860.t1
MDAVVDYLISKVAKTVEENASLIHQIKDQADNLVEELQTFKAYLTEASKNERCNANAVLEDAVQKIRKVVTDAEDAIDKYLVEQRNHRARSVVMRCAEKLSYYNRVKDLAKEIESIKKRAEKIRLDYAHILTILQGGSRNNPQPAVLQAPVVEENEVIGFDTEAKNIKNRLTAKLNDTMVISIVGMAGLGKTTLTNMIFNDHGLHYYSFTRLWVHVSKNMNRRQIFMDIISKFTKETSVYKDVSEEFLADTIKEFLKDGMYFIVVDDVWDTKDWDELKIAFPNNQKGSRILVTTRIVEVANHVDSNKAPHELKFLEHEESWELLRKKVFHKKSCPDNLVSTGKSIAKKCNGLPLALVVIAGVLAKNNNTLAGWEKVAEDPFSLINEENQSYHELAKLSYNQLPSKTKDCFLYLAAFPMGHEIPVRKLICLWIAEGFIPPSENMEGIAETYLKDFVNRNLLMVVKKRADGEIKSCRLHDTLHEFCKSEAMKNNLFHVIDGARIERHGNYRRLCIRSNLKSFIGSKSKPSGEHIRSLLTSTKYKVPKEHWAIIPKSYRFLKVFEVEELKFEILPKEFYKLYHLRYLAVTTDYKLFPKPFTKLWNTQTLVFNTSQSSVEVKAEIWRMKSLRHLLANASLEFPTPENCSDKCEDLQTLSSISPKSCTEAIFDKMPNLLKMGVRGNLVELLEKKGGICLFDNIGNQLHKLQNLKLVHETANDQGSILRSFPGADKFPSNLRKLTLSKTSFEWKDICILGSLDGLEVLKLEELAVKGDSWELNNTVFKSLQFLRIGETDLAHWTSKETSFPALKKLYLFHCTRLNAVPLAFKDVKVLEFMELFFTNSNAATSARKIQNLKPLEHGLIKLSVYPDT 
>itf03g21720.t2
MAWFAVTSLMRTVELEFLSPKPRVVLDDTEAAEALHGRLHELADFLEKSENQFNADDVAMQDWKARLKDVALRIEDAIESKVIESYRRGQGTLAKSSRYILRNAIEELTKSVMEEYSQMKGILSSRERIESSSSSSSLHTASELQSTMVGHTTELERIKRLLLEDKSEERLVVPIVGMAGLGKTNFARNLYQDPLVKSHFDVLAWATLSMSTTYDRPRMLRELLLSIEPKQKEFIHQANDDLPDLVHKWLVGRRYLIVLDDIWNIDHWEEIKRSFPEDCNGSRILLTSQHDEVAMYARSYNYCYLNLRFLNPEESWNLFLQKIHPVRLRSEVEAIWRHIVNYFKGLPFPIVIAAGLARAINESLWISKEIERIFYERMCYDLVQGISKILILSYNNLPNFLKICFLYLGIFPESSSIPVKKLIKLWIAEGFVKVESQRSLEEVAEEFLKDLVSRSLVLIDKINLDGKIRTCKVHDIVHDFCKRKAMEEELLHVVDGNFGHLHTYRWVSIERMDVSLADISKKSRSILSFCHDGVNRSIRIVNFKKLRVLDLSTLYFNWNFLFSNGRVELVLLRYLALRIDLSQSLKIWELEEIFNLQTLLLLADKEGRVSYTTKAFEIWRMPMLRHLQFSPVFMFDILSVVLEYLQTIYWLRPSQCKNDVFLRIPNAKVMGIFIPRRVEEFVPGSIWPDNKYSLAENWLDDLISLQKLEKLKINSRHDDPIILPNASAFPVQLRMLTLKGTLLPWDAMEVISMLPNLELLKLKFGACKGQHWKVSGGGFPKLKSLIIQGMELKQWTATDEDAFPILERLIIKHCIHLEKIPSTFVELYTLQLFELYGCQSLLLHFAKQIQQQQEELFGYNWLVVHDYNTHQVLL 
>itf13g21950.t1
MPNIYEILNDKVVGFEEEAQTIIDQLIHGSSKDREVVLITGMGGLGKTTLAKRVYDENIVVNHFHKRVWCTISQEYDYTDLLNKIYNQVCDKEIEIGTVAEKLCKSLKGWRYLIVLDDIWSLKAWEELNRAFPECHNGSRIVLTSRQDNIVPDAKHIYLRFFTVDESWELLQVKLFKGKGCPKELENIGQEISKKCGGLPLVVGLVAGLLGGVERSEQMWQEVLNTLSSQVAFGGGIKSNDAIELSYNYLPDHLRNCLLYYAAFPEDEAIAASKLINLWISEGFIDLKEKERERERVEDVAEDFLNYLVGSNLVMVYQINYDGRILSCGVHDLVRDFCLTKVKEENFLHITKMENVLDPTLKLTPHRISFHRCSVHHEIPNELVPWNSSICTLLGFENFYTPEAYDQHIYKSSWVGKKFEHLTILDLEFIQVDISIMFEVNSLIHLRYLALKLCGSGSISPWLLENLECLVTLKLTSREDVHLPKVFWNMRSLRHMVIQHCCSKSCPIKEPSVMEPIPHGSEILQTLDLDTHLSIRDEHLLRKFLGLKFLRCAVPESYPFAEFEFLHHLEYLELCGIGLHLLNDLKVTKFPPNIKEIYFIKITLSSSAISIIARLSKLEALTLESCEFEEGSEWNVDEDTQFCKLKYLKLSYLDDLRIWNVSSAAESFPCLEQLILYECFRLEGLSYSFADISTLELISVVNGPDVDSSVNEIQEELQNMGNEQLTVHIGKSN 
>itf13g21990.t2
MSNIYEIDNDKVVGFENEAAKIINQLVNGSKEREVVLITGMGGLGKTTLAKRVYEEKSVVNYFDKRSWCTVSQEYNCKDLLCKIYNQVCGMETKIDSVAEELRKKLMGLRYLIVLDDIWSVEAWEELNRVFPECDNGSRIVLTSRQESVISDAKHICLPFFTVDESWELLQVKLFKGKECPKELENIGKQISKECGGLPLIVGLVAGLLGGVEKSEQMWQEFLSTLSSQAAFRGGMQSNDVIELSYKHLSHHLKQCLLYFSAFKEDEEIEVSYLIELWISEGFIKITEEERVEDTAEHYLNHLVGSNLIMVSGRNYNGGILCCAVHDLVHDFCLAKAKKENFLYIIKKGDKLDPTLEFIPHRISFHRYGRNKIPNELETWNSSISTILGYPKIHTSKSSDIYNGSWVAKKFEHLTILNFEFIMVDKSILSEMNSLIHLKYLALYLVGRGSVSPLSLKNLQWLITLKLTSERDLHLPKYFVNMKSLRHMTICHYDCHSCPTEPTPAGGIETISGLEVLQSLDLETFLCIRTDEHLLRKLSHLKYLSCAVSSSYPFADEIDMLHHLEFLRLHDPHFPHENPHLLKDLKIRKFPPNIKEINLESITLSSSAMSIIAQLSNLEALILVGCDFEEEEWNVEEEILFCKLKYLELIEPGIRIWNISSAESFPCLEQVILNGCWLLETVPYSLADIVTLKLICVGGCTDTCERSVKKIEEDAQEMGNHILSK 
>itf11g20300.t1
MVGCDKEFKTILNKLTQQSAEKLQVISIVGMGGIGKTTLAEKAYKDPSITSHFYKQAWVTVSQVYNVEQMLQCLIGCVNAASRDELHEQRQRNAKENLRRLLMGNRYLIVMDDIWSTTVWDSVQGCFPDDNNGSRILLTSRLREVAEYANSGNSTINMPFLDANKSWNLFCNVFGQTKFLSVFEQIGRDIVNKCNGLPLAITLVASLLSKTEAAVEMWENVAENVSRYVIGDSNDACSRILYLSYNQLPHHLKACFLYFGVFPEDYEIHVKKLVRLWAAEGFLRAVDHRNMEEVAMECLQGLIDRSLVLVGKQSCNGKIKTIRMHDLLRDLCLREARYENLLNVIGNDYHGAVAGLVKACPWIMASHGQLVFYEILRSSNSTGLGWHGVK 
>itf14g02060.t1
MKALVVQEDIVVGFDNEVKIIKDRLTGGSFDLTFISIVGMTGLGKSTLAKMVFDDLELHYEFFSRIWVDVSRTFGRRKVFLNIISHFIRETKDYINVSEEFLAERIKMYLEGGKYFIVMDDVWRVEDWDCLKIAFPNNMKGSRVLVTTRHKGLALHADSANNPHPLKFLDNNESWQLLEKKVFHKERCPPWLEPQGRRIAARCQGLPRAVVTIAGILAKDKTLVEWKQVAEDPLAVINQENQSYHESVRLSYNQLPSHLKNCFLYLAVFPMGYEIAARKLIRLWIAEGFISPVEGDGSTSSNLELTAEEYLSALVDRNLLMVVKRQAGGQIKTCCLHDTLHGFCKSEAANANLFHEMEEGAGLESHVVAPSSRKKQLRNTDTFYHITLAAIQHSQLLSFPSADKFPRKLRKMSLCNTRFDWKDMSILGSLDELEVLKLDYQALLGEVCDVSNIVFKRLKYLRIQKTDLVSWIVSKDSFPVLEYLVLSRCDSLDAIPSAFGEVESLKEMELIYTNTKAANSARQIQNPNTDANMGGKFYLYIYPPDH 
>itf04g05410.t2
MACVAVNSLVRTIELEFLQPLPRPIVRRNQLIPGNEKLIQNLHQKLGDLIELFDENRMDGIQAIKDLETKLRDVAFRVEDEIEFQIVHLYEIEEEEELFAAIVGLFGEKPESSIDAVEEEDLGTAADVFVEKPEAGETDAQRSRHSFKLGCTLEEAIRDIDAIHKELSKVKMEYAAASLQGIGIGRKTTTTASTTCCSDVMMMAHASHSHPLQGSSIMVGKNNEFHIVKAMLIQHSSRQREIVSIKGMGGIGKTTLAKRLYEDPSVASRFDIRAWVVASQYHNKLQMFTDLLKSMGCVVDSSTKEDQLAQQLYQKLMHQRYFVVIDDIWSVDAWDSIKACFPDNANNSRVLLTTRFAKVATSIGSKNDFSHQTQLLDQTESWNLFCEKTSKFGYAEFEAIGRPIVKKCKGLPLAIVVAAGLFSKLYTLDEWKNVAKALNSSAATTIDEECSNILSSSYNHLPHSLKACFLYLSIFPEDEAIHVETVVKLWVAEGLVKASKDMSFDAVARKHIQELKDRNLILVSWPSSCGRKVKAFRMHDLVHSFCVRKAEKENLLHVDYGNETNSPPKYFRWVSIQCRWVNRQAIYSYLKCCRSIFAFYGISMFLNPKFGSRVRVVYNFDWCMDLKYLVHLRCLLESRALPQLLQYLVISDPFCCWNLQTLSVESIDKMSVLEFPQLQHLRCYRDLSGFPICFQQNLKSIGKLRVDHCTKEFFISIPYVEKVKIDCKGGWNDCINNIAYLHQLQDLHLFSYYWPRTILIPNNNCIVSCKNLMKLRFSSMTFEGETINIFSKLSKLEVLVLEECKWIGGEWKLLEHESFDQLIYLFISKSDLERWEASASHFPNLEHLVLDRCNKLEKIPAEFAEISNLKSIKVYRCLPSTVDSAKEIQREQHEQGNDNMIVIEKEGTIKEPHSSYL 
>itf13g02070.t1
MACVALTSLKATIKLEFLQPNHRVSLVDDDEKPLKSLLQKLSYMEAFVKKEYNNAVGGAPIRRDLLNKIRDFALKAEDAIEIQLTNILQLQQKADDEGELHLHLHLHLTLQEVAKEAEGLLELINNDSLPLIGWSTTGGSLQCSPQLEENIIMVGHNDVFSLTADLLRLAKIYRKRSVFTIVGAPGIGKTTFCKKLYTDERVVSHFGIQAWVTIGQRYNGNVQQLLCHLLQSMRPPPLNEEIDMLGCTVSQLKDQLHKHLKKCKRYFIVLDDVPSTQLWDDIRQCFPVHSRGSCILLTTIFIDVAEYTTESENILKLPYLNDSESWVLFSNRFSLKQHIAPKFEAIAKHLVEECRGLPRSIVTVADRLSKCNYTLKEWKKIKKELLSLGILHRDTQHSSKLTNIYNGLPQHLKVCFLYFAVFPKHSKINVKRLIMLWIAEGLVKRLWFLELLEDIGYVYLSALLSRGLVRIVDEYDFIPKTCEIHIDIHSFCVREAQKEGLLCAANTQQCIGWPSDMLANSCRWLSLRSHSLDYHVLFSSNIPRSLFVFQGGFERFIPFKHLRVLDLGESLTLKRVPLLPLRNFVFLRYLSIPQWFESFDDVVSSNSNLQTLIVSGFNESTLGARPLHLLPSKIWELQHLRHLKVRDMYMIDPPNMVKEHLQTLVCGIPIHFRGKEGYYCCFPRMRKLKVVYKDVLVPGCSGGRCCRYSIIILENFEDLMMLETLTVMVPVGSITLLERVGFPANLKKLRLSGTNFPAKVLMVIGQLPKLKVLKLENAFYGKVWEVAEGGFPELTKLEVESTSLERWVANTSNPFPNLEYIFLKRCYSLEEIPPVKAMNQRLRSIKLEQCSPSVASSARRFKSKMLMRDFVQPDIIIDGKTSWGINRRRRREDLQVRKYIDLEKLYGRREDLRSNCYDESQNRRTEELEESESEEEEESEFELSGLEESEEEESE 
>itf14g02070.t1
MTPGVEEDIVVGFGEEAKIIKDLLFIESMNLRVISIVGMIGVGKTTLARMLFNDVDLQYEFFTRIWVNVSRVCDRRRIFYDILSRFTSISNDFHEMSEEHLAEKVKEYLKGSKYLIVLDDVWTEHDWFRLRIAFPNNVRGGKILVTTRSQDVASFIGSIGISHELKGLSDDECWELLEKKIFGGSKCTDTSLEAVGRSIAKKFEGVLLLVGKISDVLRENRTVAEWERIKSNPFASIEYENDEVMMEMINYDMMRDYSKMKACLLYLAAFPRGFEIDARELVYLWVAEGLIWGDDDLEYKGEYYIREFVRINLLMVVSRRADDRIKRVRIHGFLHEICIREAARNNSMREFQVEVEVEGGGGAYGRGLFIHSSSSALALQAGISKTTKSWWSSSSSDHVRSFLSFSSQGSIQEIAAAIPNAFPNLQVLNFTGFIFPNLPKELYRLKHLTYLGITITDLKLLPKEFESLTHLQTLVLHTASQNSTCVEIEADIWSCMPNLRHLLTTTSRLQLHLPSPISRRSSRIVIGRRKSSSGVVCKIRTLSTISPRSCTPEILDKTPQIQKLGIRGNLAELMDVNQGGVSLFENLHKLDHLENLKLININYALDRLGSFRFPPAESFPSRLRKMTLSNFPPAESFPSRLRKMTLSNTSFQWRHFSVLGSLYTLEVLKMENNAFRGKFCDVSSVVFKQLQYFRIESTDLVSLAVSKDSFPVLKCLSLRYCTELAAVPVEFGEIESLKLLELYCTNKGAVISAQKIQELKKGVNGDTKKGGFQLSVYPPEP 
>itf15g22460.t1
MDCVVVSNLLGIVDQLQLLLLQKPPLNNPCFILPDDAQIILSALKEKLHFLQAYLHKPKAAMITSDNPDHDEAVKRVDKDIREVAMKAEDEIESKVGEIYQVQGEGEGVAVKEACEDLHRSLQQVVKDFECVEVRIRDLQMRHTASIDDASSSSSSSSTPPCLQLQNVSSSSSSSNYDLENTTMIGIEDGVEEIKGMLLQTSSSTQLQVVSILGIDGTGKTTLAKKVYEDPSIVSHFDIQAWVESQLHSRKNLLIDILSCIVSLTKEEISKQDDEQLAEQLRKLLMGQRYLIVIDDLWSKDAWDELSTYFPDDRNGSRVLITTRLEGVSRHTGSGIIYRTGFLNLEESWNLLSKTATSSNGKWSSLSPEFEIIGRRIAEKCEGIPLVIVLIGGLLATLNNSPRQWEDILLAISSHKNNYFHILFSTIEVCYIYLPTHLKPCFIYFGIFIENTEIHVNKLIKLWVAEGFINSELNKNKSLEEIAKDYLCDLINRRLVQIHKRSLDRKVKSCMLHDLLRDFCTIKAKNEDIMKDIDTRWEHSKTLIGRRWVVSQPITSCFTNSSHKIRSLFYFEKNLYLARRWSIFSSLKLLRVLDLSLIKCWHGMPSEIVNLVHLRYLALTTIGSVCNSQLFKLQSLQTLILSAWTKEYQLQLPCDILDLPWLRHVHFDKGSSYYLPNLVQENLQTLSWFKVTGTDSRTTNFTKVPNLKELGIYIEGEVLPNALDSLAQLHQLEKLKVKMGRVERFNLPNCFPSNLKQLSLSNMYLSWEDMDIIGKLPNLDLLKLKDFAVCGLEWTPRDGQFLQLRFFLIERSDLEHWHAKANHFPALEHLILRYCWDLEKLPNDFEEVCTLRLIELGNCCSSLVTSAMEIQQAQRVMGYEGLAVRDVTKIELRTNESSEKRREYAI 
>itf14g04720.t1
MACVAVASLLRTIELEFLQYKPRPVVLDNHLISPNKDLIQSFHQKLGFLISQLDEERIDGVEAVKRLETKLRDLAFRVEDEIEILVAHLYDDEYLVGIADLFVEEEDELRVEDLYVEKPQRDTDAEKKTQPCLKLGQVFQTAMEEIEAIKEELVKIKAEAGRKTAHDVLQRSQLLSSYHASHSKEQMVGKKDEFQIIKKLLTELGSKEKKVVSITGMGGIGKTTLAKQVYEDPSISIHFDVRAWVVASQLHNKKQMLVSLLNSISKQGNLEKCSDEDLALKLYQCLKRQRYMVVVDDVWSGEAWDDVSNCFPDDGNGSRVLLTTRLVEVANYTSSENDFSHHMQLLDQTDSWNLFCEKENKSRGAEFEIIGRPIVEKCKGLPLAIIVVAGLFSKLNTLNEWENIAKALHSPTTTIAATCSEILSLSYNHLPHHLKACFLYLGVFPEDNAINANELSRLWSAEGLVKASENENFDAVAERYIQELMDRNLILVSKWSCCGRKVKVFGLHDLLHAFCVKEAQKEKLLHVVRENGSDFPQRCFRWGFVQGLESSQICSSKLAEYFFVEA 
>itf06g12180.t8
MGQVISAAFPKIFEAVKGCLGLNESVEQLETQVTTLNSQLTDLQAKLRNLEGGGKRRRKQEVDSWIAQATKLINDFPTVKQRAIHGPCWNAWEKYQSIDRVKKMSEAVKDAKNDLRNIGELAVVDVDESTIPSLVVSQLSGKTSNDNLEKLYGCLKDDKVSSIGVYGMGGVGKTTLVKHIHNQILQKMSGVKVYWVTVSQDFSIKKLQDDIAKKIERLKFDDEDDEDQRAAILHQHFVGKKTVLILDDVWKSIPLEKLGNPHRIEGCKFIITSRSLEVCHQIGCQELFKVKTLNENESWDLFKENLLLHGHTVLTEDIEKHAKKLAKKCGGLPLALNTIAASMRGVNDDHSWRTAIKKFHSDDSLQLEDLEKNVFEILKFSYNKLTNPNWKECFLYCCLYPEDHRILKDEIIMKLIAEELCEDIDEGYSILKKLVDVFLLEEEEECVRMHDLMREMALKISKFMVKFELTEIPEEKHWTVELERVSLSLSTLKEFPNDFSPICHKLSTLNLMRNPYDWETSGIKEIPESFLLYMSQLRVLDLSYNRELKCLPNSISNLENLCGLFLQCCRHISCLPAMKKMKKLRVLNIEDCDGIGELPQDMECLASLQYLYMLRTSKDLEIPKGVISKLRNLKCIQLNNCRRLQSEDLNCLEDLQEFWSWFDELHNFKRLVKNLERLKCYNIYVGSSDFHRKSLPLGSNVKNVDFRGINFTLDLLPANITSLRIKDCEGLNGCIADYFQSIMSNMRKLEVDQCREVEWILNSEQIIESASNTGVTPFKSLEVLSLWYLPNLISVCKGEDVILPDNCTFSSLKHLFINECGSMKKLLPHALLQNLKNLEKLDVDCCSQLEVVIGGVGGDGEEEEGSSNTPIYLPKLKQLTLRCLPKLKSICNGREMICPSIEKIRIWGCRNVKRMPSFLPINEATEQPYIPSSFRNIKLFQDEKEWWESLELHNPNAKHILQSRIKW 
>itf08g09480.t2
MAPPSSSSYARNTYDVFLSFRGVDSRESFIDGLYYQLRQAGVNVFRDDEKLQIGGSIAVSLLQAIQESRISVIIFSKKYAESSWCLDELATIMECKERLNQHVLPVFYDVHPSEVRQQTGEFGYALAEHQKRHEYGKVNRWKVSLTAAASLSGWDLQTMADWSEPKVIEGITNDVLRALNFIMPMNVEKYPIGIDSRVRDILHLLQTQTNDDVKIIGIFGMGGIGKSTLARAIYNHLITSLQGLEGCCFVADIREVSNKGHSGLVHLQEKLLYKTLRTKKFGIDNVEEGKNLIKEELQSKRVLIVLDGIDDINQLESLAGQRNWFGWGSIVIITTRNENLLRDDLIKAHEKYKVETLSSDESLQLLSSYAFGVPVPPKEYTDLSKIIASYTDGLPLAVTVFGNHLNGRSVKEWSNVVNELVLEIPHDNIQKMLMISYDALDDDTQNIFLDIACFFIGLNKNDIVQDFGVGLETGIRTLIDRCLLTIHRSEEKEKLQMHPLLREMAVEIVRLESPRDPSKRSRLMDPNDVYHVIKGNKGTEAIEGLYVDSSMLKNEPLSTKVLSRMNNLRLLKLNGVHLNGSLKHLPKALRWFWWHNCPLKNIPSDFCHEKLEVLHLQGSNIRSVQLKMKHFKSLRILNLGGCEQLEETPNFTGAQNLQILSFKYCKNLVKLPSSIGCLERLIELDLAFCEKLRDLPISFSQLKSLEFLYLNDCSSLQKFSFDLGKLEELRKLFAHSTNISLLPTCLGDLTKLKILSVGWRKDLLPPPPKPKPKSKSKSFDIISLVDTFFPHTVGDLCSLEALYITDNHLADKELLALERLCSLKVLSLKGSYYLQSFPFSLCSLYKLESLELEECPDINELLHLPPSLLKLSAKDCPSLRKIDISNLERLKELYIPNCKSLVELPGVESLHSIQRLDITNCSALTIPLIESCYQAYSKGGDVEIWLQMVGSFLYCTIPSVVTPKFFDIIHGEFGPNNYTCEACIIVRSRTTGALTVKKVDHVDCMCLEQTHPLKIHFKSEDDIVINTSERFHFKVRIKVGEELEVYAVLRPLKIFSLCVLHRNSRDGEVRFFPSTKGFLEFVEVAAESTEIDRHMEEVGKKESRVQIHEIIEDSPSPEEQQFPGQDETVSAVVAMKPRIDENTSSEQIQKLLDETTRLVAEGSKLKRSILEFLDVALLRSKEAPELSALLNMLKVQSKGGYVTALEMTQCLLEALKNYEVELTIKKEVDVSSDDSQPTKKSNNNEGRLPGKFKGIDYDKVVELFFTPKKFEGLVVVKLGEAIEVTGTGMYSLKPGEMIQDDVINSYEFILRERAGSEPKCWYLPTYICQETQANYSVKMYERNFKPYVINNSSCDIIYLPLFLNSHWYLVKANTKSRQAFILDSSITYNQIKSRLNEAKKIVGVLHNLLKEHTRRDPTYQYEANFNDWKYETASWVPQQGNGVDCGAFVMLFMEMDMDDQLKKHTGFNIDMERRRIALELLYHPRNARLSLVLENL 
>itf04g05390.t1
MEAAVSVVAEAVVNVLAETLTGLLSENFQLISGVDDDVQKLLRSVNGFKSILKEYRKIRTENEIVKQLVKDIMDVVYRSENLIDQYVVDANIHAEKKLTNFVDFGKKKEVAKNIKTILDEIKVIQERTEYQKVIENSVLPREHAPSVQQKAPKVEEEYVVGFDGEAKTIIQRLRDESSYEVISVLGMAGLGKTTLANKVFKSQEIEYHFMHRVWIYVSQLYKKKDVYLQILKKLQQSNDNDTRVTEEELALKIKQVLGLGKYLIVLDDVWTKEAFEDILHDAFPERAGCKVLVTTRKDEVAMMVNSLGEPHRLKFLEPGESWELLEKKVFKKETCPDDLKPYGEEVAKKCGGLPLAVVIIAGVLSGKPKILSEWRKVANSYDYFFSNEIQKSYEDLIRLSYDDLPDELKCCFLYLGAFPNGNDIPAAKLMQLWIAEGFIEEEGGLNMEGIACENLCGLVSRNLVMATKRKPDGEIKTCRVHDMLLQFCKKEAKGETLFNEINETNAMNQQQGSSCRRLSVHRPFENFISSKVQKPELRSLLCFAASNGVQIPANTIISLRKAFPLLRVLHFAPDDSVTFTTCHKDIFRLFHLRYIAISTTVQILPKEIANLQNVQTLIVRTTRPTLEIKGDIWNMPRLRHFQTNASAKLPSLSASKTKRAPFANENLQTLSKVSPFSCTPAALAKASNIKKLGIRGTLAKLLEIDPTSGSSLFKNLGKLKKLVNLKLINDGEKLQRLPQKYEFPENLRKLTLSKTSLQWKELTVLGTLETLEILKLIERAAEGEHWEPIIGSFLYLQVLHIDRTDLRSWNASNKNFPRLRSLVLSHCEQLEMIPLALADISSLQEIELKHTKKAIKSAQDILKQKQNPTEKSNRRFKLTIYPPLPLDPSQAI 
>itf15g19840.t1
MTIVVDKVLEDQVAQGVNALVQTVAYNVKLVRGIDSEIKDLTSDIETFSARLVEASKNSWASDHHVLRVVVKKFGTIVNEAQDTIADYVALKGNHVDNVFSKSLDKIPFCGKINDFASEIESIRAKLAVIRQEHGQELLHLMTYKINEQNKGLLTLQVRPTIEKDNVFGFENDLKKIEKGFIEASNNFIVVPIVGITGSGKTTFASMIFEKQKSMGCIFGNLYKYIWVNVSQGCDRKQKFIDIIYQITSRKEDISMMTEEGLTREICELLKDKKYFAVLDDVRKKEDWESFKVVFPRNWEGSRVLVTSPYGNVVDSNWKSHNLENLSNKEGWLLFKNNAFGTEGCNDKELENLGKKIAYKCNGLPLALVAVGGMLRQRKNIADWQRVVENPFLEINQEGQIYRDRVKITYNDLPYEKLKNCFLYFGCFPLGHEIVVWKLIRLWIAEEFIPTIDEQGYALEAEVEAQKYLNDLVDRNLVMVKKRRANGQIKTCCIHSTLHEFCKSEGARINLFHVMDERQILDENTSSTPHKNISTRRLCFHSCTENNFDALIKSDNQKRSLCPFGKHIRSLLLFPSQNNETLLFTKERLATIPNTFPLLRVLNIEFSMEFDDEIQPDELYNLHLLRYLAIKFINLDSLSKSFKNLRGLETLVIETTARTLHIDGGILNMEKLRHVHTNTSLQLPPFPRKRSTTNSRGNDIRTLSTISPTSCTKEIFWKTPNLQKLGVRGNLSELKEPQRSLRYGSLENLKLYGQYDKVSTFPSDFLDGLRLKKLSFSSTLFEWKYMEVLGSLEELEVLKLDDYAFEGENWELSNHVVFKHLKYLRIGKTNLIIWKLATKNSFPALRSLILRNCSSLEEIPRAFAYVDTLEVMELFHMSESAVQSAKKVKETQPENCGFQLLIPSKMGKGATTADTETIIEQAVNKMVRYVEYGGEWSGAPPGLYSELKDVSFNIQMINARLQEAYTNPIASVDVLMLKTFQAIVNEATDAADKYWDLKICYEDKTLTKFLESYRREVKSCASKIESVRSKVNTMMIRQQHEIDRHSSTINGNNVLLTLQIERPIGFDKVIMEVEQAVKMLVQTVGDSNNVNLVSNSMKSEIDDMTFEIEKFTNSLVEACKSPLVNEHRVLRVIVKIFGRLVNEARDVVDNYFAQEKKHGLAKAFDKIRLCGKLNNVASEIHSIKEKVKTISKDHKEDLRHLQEDYNKRSDDLPPPKCKLPRL 
>itf03g20520.t1
MAFTHITSLLNTIQFHFLRPSTCFFFYDKQTIESLCEKIRFLQAFLEDSEKNSDVSRGCSVLEIEIRDVAGDAETKIETELHQLYLRSSEVFLPIIAPPSLYQTLKQVKRKIESIERRIQIESNNSRSVEPQRSNAVENTKAGSFSQRSSEPNNVMVGCDDEFGTIKNKLISNSEKLEVISVVGMGGIGKTTLIRKIYEDSTIISHFDIRAWATVSQKHDLREMLIALLGSSNVTNGVDNHHLKNQLRQKLMGQRYLIVMDDIWATQAWDDIYRCFPEENFNGSRILLTTRLKQVADYTSPDPNPLLYDDGFQPNSWLDGLDELCQLESLKINLPQIINFQDVFRLPTVLSPNLKKLTLQGTCLPWEEMAMIATLPNLEALKLKHNACCGTEWKTTENGFYKLKYLKIVVLNLKHWDVHFPVLECLILDFCRKLKKFPIGFADITTLQLIELTRCDSSLVTSAKQIQKEQLECFGHDKLVIRDYCTLP 
>itf00g11080.t3
MPNGYESKFIEVITEELLRVLNFMPMNVATYPVGIDSQVNDVLDLLQMQTNDDVRMIGIFGMGGVGKSTLAKAIYNHLIMSFQGFEGSCFVANIRQEVSNKGHNGLVGLQEKLLRKTLKTKNFEIDNVDEGISLIKTRLQFKKVHIVLDDIDHIRQLESLAGQRNWFGRGSVVIITTRDVHLLSGLVTKEKYMVKTLSFDDSLQLLSWHAFGVPKALEEYTKLSKKIASYARGLPLALTIIGSHLRGRSVQEWIEDIEKLRRNPHDDIQTILEISYDALDYDTKNIFLDIACFFAGQRKKETTMILKACGFHVESGIRSLIERCLLTIDGDREFAGFEMHDLVRDMGKEIVRKESPRNPGKRSRLVDPNVVFDVLQGNKGTEAIEGMIVNSNMLKNVVLSTEVFTRMVNLRILIVDGVVLRGSFKYFSNELRLFRLRSCQLMSHIQSDFPCARLVELDLSKSNIEEFQPNMQHFVHLRMLKLDGCEQLKSTPDFTGAQSVQEISFKACSNLANVHPSIGSLEKLVMLNLRECKKLKVLPSSICKLKSLEELFLYGCKNLRELPIDIGKLKQLRRLEAQETGISHLPFSLGRLRNLKDLKLGKLVGSIAVDFLPSSAANLCSLESLGVSFNKLQQVVINFPIGLWSLTSLTYLMLEGIRHLESPLLDLSHLSNLERLKLVDLQNLRALLKLPPSLRDLNVEGCKSLEKISDISNLRSLYELSIVECKSLVEFSGSESLKYLTSPAIGQRNAMHECLQISLGSLTSLEVLDLSGRSCCHLQSLPFNLSHLSNLISLSLDDWQNLRALLQLPLSLWTLSTKNCVSLEKIANLESLKILYIPNCKSLVELPGLESLGRVEIRNCSALRIPSIENWFQVC 
>itf14g00250.t1
MAAYAAVVSLINRLNEHMCFDHIWLDYLTFYCRAILDKYKSAEDRESLESVFRAAIGEGLLPNFFPLICRLDELLNSQQIACPRKFGEFLSHYNLYFPREALRNFRPNQGLVEEHVLDCYKVILDWKHLDGYLNCPCYIQDLKASVCLVETFLRYHPPMNKNDQKQIQVLANEAEALVDTVNAHPNPPYMLRASVIETEALVETFITHFNPQPNLGRCRVKDHSEMSESHSKMYKMQKKFEWLSERKWQYESSTTCTNDFVANHSLCSSLSSRSHSTLRLETNFVGCDDDLIKIKEQLIGFTNSLSIVSVVGMGGIGKTALTKAVYDDSFIEHYFYIRSWTAVSRGYEVRKMLLGILSSVSHSTDELYRESNEQLAEQLYRRLKGRRYLIVLDDIWDIEAWNDVRKSFPDDNNGSRIIFTSRHTNIANHANTRSLTHDMHLLNMDQSMKLLSLKVLGIESFPLELENVGKQIAGKCQGLPLAIIVVAGIMATINKTLESWEDVAKSLDSFQNNGSSKKCFDVLALSYKYLPQHLKPCFLYIGAFPKNEEISVTRIIKLLVAEGFLWAVEGKTMEEVAEEYLEDLICRNLLMATKRGYDGKVIKCNMHDLLRDISITESKREKFLNIFNASPSVPYSISRRFFCSCIDPDDEKYLPESSFYSFLAFGRVNPHIDFSSMLKVLDISFQPFSKFPREILHLKFLRYLALASFDDLPPSVSKLYQLQTLVRHCHEARLILPKEIWIMKWLRHLYFKKSCSLQFPKIFPERRGAQGSELYLPNLQTLSTLSFGSCFEEILTRLPNLKKLGLREEEGERLSDEKLLYLLNNLKVLSCLETLKCFFTKQRPLPMPDAFPPNLKHLTLQGCRRPWKEMSILSALPKLEVLKLKDCAFEGSEWELTEEEVFCQLKAMVIDIADLEQWEACSIHFPNLHSLVLKYCKHLNEIPIGIGDINTLQLIELWACSISAYDSAERIQEEQQNSGNDGLTVRIHRVHNDEWHTYTPGSSSAANSEVEI 
>itf13g01750.t1
MAYVALTSLMATLELEFLQPIPRPSLHYHHHQPLIISFFQNLSSLRQFLDIFRSRSAPRDLEIKIRDFALEAEDNIETQISNFLLAKDTAHQEEASQQLCRTLLEAAQNAADLLNITNTQKDGETQRMRACDALTSLIWKIRYDYAASGKIRVNHIPPTFIESLMENLSSLREFLEIANFHGAAAIKIKDLATKITDFALNAKQDITNQSNDLRHSRLTDKHEKLSNKLLQTLEEVAENTAELLNSINNTTKEADEASECETQPPIPWLKHNASQSVNVNVKGGDNGSSSLRCSEDTIMVGRQNDVTTIKDRLFSSFGGLDVIPIIGMPGIGKTTLARTIFEDQLVTQHFEVKIWFTMPQKYNEIQIQRDLLQSITQVVVQQHECKDGRTVSEMVQECLIQTRYLIVIDDIWSTQHWRYINDCFPSYVEGSRILLTTLLYEVAHYACPFKGNHHVMSLLDPNESWDLFCNNFPLEKYSAPRFESFRSHLSNAVEKCDGLPQAIVIVAERLLECKDNIQHELKKIEKEIELLGILDYSALTFIYNQLPEYLKVCFLYLGIFPKRSEIQVKTLLRLWIAEGFVKPSKNEELEKIAYCYLKDLIDRSLVLISNWTIDGKIKTCRVHSVIHNICFREAQKEGILCAVNTQQLPSESQLGVPTLHLPSTIWEPPQLKHLELGSLYKVDPPSVVKWNLQTLYWAGPTHCTKKLYSSFPNINKLKIFCKEDIEPIHIGGSSGKDIILDKLDYLARLESLTISVSVGSIVTFPKRCMFPSQLKKLRLKGTNLSRRDLNVIGTLKCLEVLKLENAFHEEVWRVAEGGFFGLKFLLLKDIKLKRLEAYRYSFPYLERLVLRCLHYLEDIPSSFGEIFYLKSIELNRCSRSSIVASAKDIQEKLEKNFGKANFKIKIQEPEYDESGNIVECDEDVGVGNFEKANFEEPEYNGVGKFKSYIHKLKNKRWRNLLRHKPKSGLAGQADLRRET 
>itf00g07890.t1
MEAVVNLLVENLTELLYKNFQLISDVKDDVKKLLRYVNGFKSFLKEYRKIRSKNDIVKQLMKDIMDVVYRSENLIDQYVVDAKVHGVLDIPTKRDIATKIKDILQEIKVIQEKTEYQKVIENIVLPRDHTYSVPQKVPRVEEEYVVGFNEEAKRIINRLREGPNYGVISVFGMPGLGKTTLANKVFKSEEIEYRFMYRVWIYVSQSYKKRDVYLQILKKLQQPHDYDTNVSEEELASKIKQVLGPVKYFFVLDDVWCEDAFNDIQDAFPKSKGSRVLVTTREEKVAMIVNSLGEPHRLKFLERKESWELLEKKVFREERCPDDLKEYGEEIAKKCDGLPLAVVIIAGILLGKSKTRLEWRNVANSFSDFLRINLDSYETLIQLSYDHLPDDLKCCFLYLGAFPNGNHIPAAKLMQLWIAEGFIEEEGVLTMEVIACEKLCSLVSRNLVMTTQRKSNGQIKTCRVHDMLLQFCKKEAKGEGLFNEINEINVRNQQDVCRRLSVHCPFKEFISSKQNPEHVRSLLCFASNRVEMPPEIIQSLRKAFPLLRVLHFAPDESVIFTRCHRDFSRLFHLRYIAISTTLKVLPTEIGNLQNVQTLIVRTTENTLKVKGDIWSMSRLRHFQTNSSAELPSPSAPKTKDDPFPNQNLQTLSKVSPLSCTAAALAKAPNLKKLGIRGTLAKLLETDKNSGSSLFKNLREFKLLENLKLLNDGEELQHLPQKYEFPVNLTKLTLSKTCLLWSELAVLGTLEKLEILKLLEHAAVGECWEPIIGGFLCLQVLHIERTDLRYWKASNKHFPGLKSLVLRHCEKLEEIPPVLADIRNLQEIDLNHTKKAIKSAQNILKRKQQKQDPTEKCTRRFKLTIYPPLDPSQPS 
>itf15g21480.t3
MTSCNSVIYSIWCLISLLISYINLISIPISLICSMVKLEDMASASSSDTPSQSTPKFTYDVFLSFRGEDTRKNIVDHLYDQLKQIGIHTFKDDERLEKGQSINPTLLEAIQQSRIAVVIFSKNYASSTWCLDELAKIIECRDNLNQVVLPIFYDIEPSHVRKQTGSFKEAFAKHEENEGKGRVERWRKALTEAGSIAGHDLHDFDGYELKCIKAVIAHILKKQLPPPQSVQKGFAGLESRLEKIRMKLKVWDEDAKLVLGLWGMGGIGKTTIARVAFERFSSAFDGSCFLADVRKHGMEALQKKLLSKVLKENSIDIDDVDEGFQMIKKRLEWKRVLIVLDDVDHEKQLNKLVGDGEWLYNAHAGGLPLALKVWGSYLCGRTDQKEWESTLEKIKGIRDGEVIEKLKISYDGLDEECKMVFLDIVCFFRDKERNIVEEVLHGCELNPVTNISDLIDRCLLFESLWGGIHMHDLIYEMWLNIAREKGRRRCRLEDLEEYLEDELKVVEGLLLSFDCDEDISPCIDSFKQMTKLKMLIVKYQERYYCSSESHLKSIEALKKTDIMNYLPRSLMVLKFPRYPWSKLFFPMVFDTYLTLHFVLIFFFLI 
>itf00g10780.t2
MEQPSSSSSSASYGNYDVFLSFSEDEVGKNFVDHLYSALKLRGIHTFKDDDKLKRGKSISPAIENSYIAIVIFSQNYAESTRCLEELVKIMECMKVNGLVVPIFYDVDPSTVRKQKGKFAEAFAEHEMRFEKEKVKKWREVLEEVANLSGRELKTENGHEAKFIEKIIEDIFTKLGPKLPSGDQNFIGMERPMQKLYSLIGRGSSDVRFIGIFGMSGIGKTAIARALFDNISNEFEGASFIQEVRAEIANHGSAKGLANLQQKLLSDILSVKNLKINNVFDGKMMIQQMLHCKRVVIVLDDVDHRDQLESLAGNSYWFGAGSRIIITTKDKHLLLSNNIESLRLYKMSLLHEGESSKLFRQHAFKQDPPPKEFEELATQVIRHAGGLPLALKVSGSFLCGKDIAEWRSEVARLKEIPKDDDEITNKLKGSFLSLNENAQKIFLDIACFFNGKKKTSIIRKLESFNFHYVIGVKVLLEKCLIVVWEGRVYMHELIQRMGWHIVRQEASEDPKSYSRLWVPEDISQLLTGSEGTDKIEGIALNYQAITGVKVSSQAFTGMKNLRFLKFQNANASHGPNSLPHDLRWLDWHGYPSKSLPGSFKGERLVSLKMQYSRVIQLWKGYQDLYNLKFINLSHSQKLIRTPDFRGTPNLERLVLEECTSLTEIHDSVGCLNNLVILNLKNCINLKKLPKSICLEKLETLILSGCLKLGSFPEIGGPMTCLLDLYAEATALRELPSSIEFLTCLRLINLSYCKHLTSLPSSICGLKGLKVITLSGCSKFDKLPDELGDMECLEELYCGDTAIQELPPSISRLKKLNTLSISRYKPPASRSQYSFFHRLLLPATFQDTKASSLHCLSGLSSLVQLDLRDCSMLDGGIPFDLGALSSLKLLNLSNNKFVSIPAEAISRLPKLVELFLVGCEKLETLPQLPSSLETVCLDECVALKGSIDSFTKYQNLAQISFTKCDLLLQDEGNSQIMIDSMWQHLLKGVSVEDNNFYICFPGTNIPEWFTYKNWGPSILVNLPQNWYNNKFVGFALCVVSEMINTSRPILRYPNLGVRYGINAKCSLITPDGEKAFVGGGIGFMGIKQYMDSNITCLGYYSFEKWMLYLGVNWVGSPNEWCQFEVSSEEGYSKNIVHKGFGVRLIYEEDDVKQSDEAMMTQSSSSQSRGISRFLI 
>itf13g04870.t1
MLKLIELTKCHPSLKKNINCLTWRGLETEIRDVAAEAESKIELELYQLYNEEDAPVEPYQSLHQTLQQVTRDIESLEGRIIQIQIESNRNHSVEPPRRNAAIENIKADSSSKRSSEPNNVMVGCDDEFETIKHKLISDSKNLEVISITGMGGIGKTTLAQRVYKDEATIASYFDIRAWTTVSQEHNLREMLCDLLGSNDTNLDVSHLESKLRQKLLGQRYLIVIDDIWSIQAWDAIHRCFPEEDFRSRILLTTQLKQVANYVSAGNNLYSMRLLNLDESWDLFYKKVFVEKRFPLEFEKVGRCIVEKCQGLPLTIIVVAGLLSSSSNKPSLNQWENVVANLDLLLNTDPEMKCSKILSLSYNHLPPHLKACFLYFGIFSEDEEIKVKELIRLWIAEGFLKLELNKSMEDVAYDYLRDLVDRGLVQIDKWSCFDNKIKYCKLHDVLHNFSLREAQREKLLFVIKGNNNVHELGLTTSSSDRKACCRVVSDQLRNEPINPSRVESNRKWLLQIKVFGSYCTFNPRALECGC 
>itf07g07900.t1
MAFVALTSLMETIRLELLQSAPRVSLDAENLSYLQAFQSQLSHFQAFLQKPSGGGSAPTIKHLKTKIRDFALKAEDQIETQLHSLLLAKHQAEKASRALHQAVQEATQNAVELSNIINTTISSEADGSWWRSPEKVFMIGRGRDCDVIKDKLLRGSSELGLIPIVGMVGIGKTTLVKSIYTDPALLSHFQVRGGVTMRPELDKTQMLSDLLRSINVAESNDQTKEGIITTTTADLANQLRKCLNGKRYVIVLDNLLNHLAWDDIHRYFPNDGNGSCILLTTRHFDGSYARGNADYIHYMTLLDPKESWVLFCHTLPHNKKSMMSTFENIREAFVEKCEGLAQSIVTVTKRLSECDNIEQEWKKIEKELESLGILDRNDLTLNYNQLPQYLTVCFLYFGVFPKRSEILVKTLVRLWIVEGFAVSENQAYRYLQELIDRSLVLIHSRSSNGQIKTCRMHGALHTFCVGESQKEGIFCAVNTRQHLGLPLDVFANSSRWLSLYTHSFDYYVLFRTNNLRSIFFHENPEMFVNSKLIRVLAFVPSPSFVPSYPSLTRKNFEDLVCLRYLSLTQWVEDLEHIVSANPNLQTLIMSKTRTSNNKRLSSEIWKSPQLRHVEVSYSLSVDPPSEVKHSLHTLYWLSLEHCTKEVFLRIPNVKKLGIICECDESNPNGVVLDSYNLGNLDYLDKLEMLMVAFRKGSVSGFQNLNSLSHCLNIKKLKLKRTCLAWRELNIISMLPNLESLKLKEASNDSDWEPTKGKFEKLKFLFLEARNLVRWEIDGDEQFVCVERLVLKRCINLKAIPIGFADIITLESIELRNCSPSAVSSAQEINVMRKDDYAYKTVDIHLG 
>itf11g05970.t1
MAEALVAAVLRKAVDVGVDLGVQAGSRLYWVSEDVDWIEREMRCIQSYIADAQAKQASDSRVANLVNEIEGLARHVIDILEKLPPQNSSSRGFLKRVACFIPYVHSAHVFALEMAKIRRRVEEIDRRRRSYGILDSASVSECWDLRRSYLYADEPEVVGLDDECEKLEKRLLDDQLVYGVVAIVGMPGLGKTTLGKRIYKHVQPRFDCSAMVHVSREARVGELLLHIARQVGCPDLGEEWSREGPEGKLCSYLRDKKYVILLDDIWDVETWDALRLGFPSEPKSGTRIIITSRDTAVGRYIGGESSIHEMKPLAPDQSWKLFCNQVMMPEHSAETTYPKEQIVETCGGVPLSIVVIAGVLRERGTITNQHCWTEVLEDIRHQHYGQQDRCTKFVSLSYDNLPIPLKDCFLYFGLFPKGQEILAFDLINMWVAEKFIFQQDHEEQADEDVAERYLNTLVSRNLVQVASRRCSGRIRSCRIHDILHNFCVLEANEKRFFRRLHSRRSSSGRSVLNRVQRVAINFNTDLNLENNISFSGMSHIRALLCFKTSTQKDIRFCEKLITHFPRFSLLRVLNLELKYSHPHFPTAFWNLNHLGYIRLRGATGVTFPSKISRLKNLQVLDVLKCSPVFFPQTILRMKQMRHLLLPYWPSRGAIIPQRSWDDFSWFYPPVKVCLPNLQTLHMVSSEDLERCRLFHFTSLRKLGIFDVSEVLINRLCCSMDAFQKLENLFLHTEFRLFERLDVSRLNLSGYCGLRRLRIKAPWGTLPRHQTFPPNLSELSLSSNKIVVDPMMQLKWLPGLKVLKLKNSHLLSAAQLMDCSGPEAFPQLQMLHIENVSNLRELISDDHIGLPKLEEVVIRNCIPLTRITGKILMTSKSTGTGTVSLQMGQSRHRPSGSEQAQHTNEPVSLQKDRSRHDPSSSEQARHTNEPVPLQKDRSRHDPSGSEQARHTNEPVSLQKDRSRHDPSGSKQARHTNELVSLQKDLSKHSPSGSEQARQTNELVSLQIGSIYLPSNQTRVE 
>itf00g08670.t1
MMSNISNPDNGIVVGFKEEEKIIIEHLIYGSKKREVVLIIGMGGLGKTTLARRVYEKKNVVNHFDKHAWCTVSQEYDCKNLLNKIYNEVCGHKIEIDNVAEELRKSLMGRRYLIVLDDIWSVEAWEELNRIFPECDSGSRIVLTSRQKSVVSDAKHICLLFFTVDETWELLQVMLFKRKGCLEELENVGREISKKCGGLPLTVGLISGLLEKVEKSEQMWCEFLHTLNSHVTFGDRI 
>itf00g11050.t5
MIASYTGGLPLALTIIGSHLRGRSVQEWIEDVEKLRKNPHDDIQTILEISYDALDGDTKNIFLDIACFFVGHNKKNTAMILEACGFHVESGIRNLIERCLLTIDGRGHEEFKRLEMHDLVQGMGREIVRKESPRNPGKRSRLVDPIDIFDVLQDNKGTEAIEGMIVNSNMLKNVVLSTEVFTKMVNLRILVLDGVVLRGSFKYFSNELRLLRLPNCHLSHTQSDFRCARLVELDLSKSNIEEFQPNMQHFVHLRMLKLDGCEQLKSAPDFTGAQSLQKISFEACSNLANVHPSIGSLEKLVMLNLSKCNKLKVLPSSICKLKSLEELFLDGCKNLRELPIDIGKLEQLRKLKAQETGISHLPFSLGCLRNLKHLELGKLVGSVAVDFLPSSAANLCSLDSLRVIFNKLQQVVISFPIALWSLTSLTYLRLEGIRHLESPLLDDLSHLSNLKGLYLKDLQNLRALLKLPPSLRDLYVIECVSLEKIPDISNLRSLEVLNIVECKSLIEFSGLESLKYLTSPAIRQRNAMHECLQISLGSLTSLTFLDLSGRSCCHLQSLPFNLSHLSNLYSLYLDEWQNLRALLQLPLSLLRLSVRNCVSLEKIANLESLERLYIPNCKSLVELPGLENLGFVEIRNCGALRIPSIENWFQAHCEGNTVQISLEVIGQYYVCCSIPRLYLRHTSSFEIFNRSFDGNVEFDGVGVSVRSKTTGAWIVKEPPKHININEFEKIEFEVGTRIGEVLEVYAHLYLRQMEKVLLCLFEIHRNEDGEVRFFPSTRDLEEIDDGTTDNGCLGSGRQNENRLMIEEEQNGWSRRRCYSSSSSILWEFILKCFCWDEEAKEDEH 
>itf01g33990.t1
MAVTDLFAGEIATELLKHLYAICKKCALSRTSALQLIEDISAVDPIIREIKATGVELPQERQRQLDEFSRTLSAGVELADKVLKCGRWNMYKNLQFARKMEKLEKRVSRFVQGIMPAHVMADVHHVRVDTEQRFDRLDNSFKRIEQQLGAMKIGVDEGGGGGGWLGEAVKRVEEEQRWCEDSFVNLGAGFELGKRKVKDMLMKDEENSGVFELCGIGGSGKTTLAREICKDDEIQSFFKGRVHFLTVSQSPNVENLRLQVWSMISGCTLQSSANMFPGWNPNFDWNRMPAQPRLLILDDVWKLADLKPLIDLKVPGCKILVVSRFKFPPSVIDSAHELELLREDEAMSLFCHFAFGRNCIPLGFDEKLVKEVIDECEGLPLALKVVGSSLKGQPEMFWKSAQNRLSRSLPVGESHEVQLLERMKWSIDYLPEKVRECFLDLGAFPEDKKIPLDVLINMWVELHDIPEEEAFHIVVELSNKNLLNLTKDARVGDLYSSYYDISVSQHDVLRDLAIHMSGLEDINQRRRLLMPKRERELPKEWERKADQPFNARVISVHTDEMKEMDWFQMDCPKAEVLILNFSSSEYFLPPFICSMPKLRALILINYSTSNAVLHNLSVFNDLTYLRSLWFEKISVPHLSNSTRPLIYLRKISLILCSINNSLDQSVVDLPRLFPRLSELTMDHCINFNELPTGICKMRSLKTLSVTNCDSLHELTGELGELSFLQILRIYACPNVKSLPPSIGDLVSLKYLDISQCVSLKTLPETIDGCRRLEKIDMRECPVIKSLPASVKYLESLRRVICDEEVSFHWKEVEEAVSGLCVQVAEECFTLDWLSE 
>itf11g20610.t1
MRGLPLPYRLYNNIIINNVSRFFTSSSKCDDNSGMVGCHEVFKKILDQLPPQSTKRSRKVVSIVGMEGIGKTTLAHKVYQHLSLTSHFDKLAWVTISQRYSVEQMLQCLIGCVTEASRDELHEQSTTQDQLEERLYKCLKGQRYLIVIDDICRRNFDWERVQKCFPDDNNGSCILLTSQHKKVSKYFGPSTSIINMPLLNDAESWILYCKVFGKIEFPPKFEQIGRDIVKKCKGLPLAITVVASLLSKTKEVEEKWKNVEKSINGNSNDACSKILYLSYNQLPHHLKACFLYFGIFEEDYEIPVKKLVRLWAAEGFLSRVKDVNMEEVGMECLQDLVDRSLVIVSKQSYNGKMKRVRMHGLLRGLCLKEASSENLLNVIGHEKPCRWISLTSRTKVRFEDDECVHKSHSFHCTHLYNYRYKKKNLDFLNNLVHLGQLEKLSIRRWKERNLARRKIPWATSFLPNLKKLNLLESNLQWSELSLICMLPNLEVLKLKNACRGLKWETYDGGFRRLKRLKNYGKRFEEEETNDE 
>itf08g12700.t1
MAAGDGDEWSLASDATPSYRYQWDVFLSFRGEDTRHGFTDRLYNDLVRNGVRTFRDDEELPRGEEIAPGLIAAIQDSAASIAVISENYASSKWCLEELATILECKRLMLPVFYEVDPSDVRRQSGAFERDFRNHQMTVDAGKILRWREAMTKAGNKSGWDSRVWYLPF 
>itf00g10770.t3
MDQPSLARYPAYYDVFLSFRGEDVRKNFVDHLYNALQRRNIYTFKDDEKLETGVSISPALNKAIDESSIAVVVFSKHYADSTWCLEELAKIVECMKGKGQIVVPIVYGVDPSTVWEQKDSFKEAFDRHEERFENEREKVKKWKEVLAEVANLPHHILENGWHFGASIDTRNGPVCRSPRRLR 
>itf13g14120.t2
MACTDIDANPESLVSFVTEESKERPFSVVYGPEGLGKTTLVQNVYNKPEVRHQFTGCAWITLTHHLQRKTLWKDILSQIHYRKDVDELHKLTDQDLYLKLHSALRDVHNKYLIVLDGICSMEGWEALLEAMPADKMLSKVVITTRNIEDTKRIIGEENGHFLQMRPLTEDQSWQFLKTQLLSHPSDFESTLKDIYKKCKGVPLALKLLGNLMAWKELIDWNKVQQRFQRSCVSAQELLELSYSLLPEHLKKCLDYLALFPKETVDNIEADKLCNLWIADDEEMLTTTSQQAAETYLKDLATLGLVQVQEQETKINSFSLPHYVRDYLCGVRAKEQSLFATEDLRTRSSNNQETHRPQVRALAFHFDKRVGKSYDFPFQPKETHKEVRSILFLNTRQQDGHLLSPKPLDLTNCKLLRALDFNWLDFRAINFPQGIKNLTHLRYLSFRDCYLENFPPSIIGKLEKLETLDLRVNPEVVCKIERISKVLSQLKRLRSLYLPEKFAEETGETKKLLQLGHLSELENLQNFVSTHCRANDLSSLKKLRFLAATIVGKVQDLEVTINCLNKGTSKSSSIHLKNIDFTNLYPPGAFTALSKLLASESLNTLHVHGQIGTLPRPISDKLTEIFLIDSELEEDPMPLLGDLLKLQKLGLGNNAFLGDQITCTKSGFHELSLETLPDGLSTLQELSIVMPKTFTDKYERQGEDFCKIQHVLNIKIKIIKPPA 
>itf11g20430.t1
MAYAAVTSLKRTLHLHFLQSQPRFPLQYNQQILNSLHQNLGFLQEVLEKSEITYNNSAMKDLEAEMRDVAFEAEERIEMELSSIYLQSSSIDEACLLRLDGIFKQAVKQTDYLKKKLNKIKSKEQFAKGPSILGRMRQRGLLLGSTSSQPADPERENNITVSKFSKNTSKFDSRMVGCDKEFKTILDKLTQQSAEQLQVVSIVGMGGIGKTTLAREVYKDPSITSYFYKKAWVTVSQEYDVEQMLQCFTDCVNPASNDIPHKQRNDNLKASVRKQSRKQRIHNLSGSLRKHLKDQRYLIVMDDIWSTTAWDSVQRCFPDDNNGSRILLTSRLREVAEYASSGNSTINLSFLNDNESWNLYCKVFGQTEFLSVFEQIGRNIVKKCNGLPLAIIVIASLLSKTEETVEKWNNVAENVSRYVSSDSNDACSRILYLSYNQLPHHLKACFLYFGVFPEDYEIHVKKLVSLWAAEGFLKAEDHQNMEEVAMECLQDLVDRSLVFVSKQSYNGKMKTVRIHDLLHDLCLREARHVNLLKVMGDEIYCRWISTTSGCDLLSLTKCFHKAHSLHSPESYYSVRVECLFSRFKLFKLLRVVDIECISVNEYEVLYTLVNLIHLRYLALRIRYSSSMETLHNSFDLELFENWNIQNFIVHGQLNFCATYGIWKMPLLRNFYSDGICSLGTSSVVHRNLESISWLDSKLCTKDLFTRIPNLKKLGIYGGYDDNNNLDCFYNFERLRQLEELSIKEWCNHGHIPCSGISFWTTSFLPNLKKLKFFWTSLAWSDMRLIGMLPNLEVLKLINAITSFACKDTMWEPSEEGFRQLKRLVIEDKHGMLEHWNAVGDHFPLLECLELRECKYLQEIPIGFVDIITLALIQLNGCGDSVLASAKLIQEEQYNNYGNALLVCSENIRCKQLRGRMGCADEMSCKQLRGRMGCGGRE 
>itf09g25000.t2
MADAAVTFVLGQLSTLTREEYSLLGGIRDDAQDVENAFNRLTAVLRAADETEENDHQVKAWVKIVRELAYDAEDVLDEFQFRFGGGQTNNGGLRNRIKNKYTSVKNFRARRRIALELQRIKARVNKIIQEQPRLLATSDHHTIHNHNKWVYDSRRDALLLKDSDLVGIDNPKLSLVNRLLAVDKGLRVHSVVGMGGLGKTTLVKKVYDDARVVNHFQRRVWLTVSETFNVDELLKDAIRQLTKQTKQELPRDFEAMNSDKLKEFINDILSGQSYIVVLDDIWDVSAWLEFKPVFPGQSIGSRIVITTRNNEIGAFASHDKVYSLEPLSSKDSWTLFCRKTFLDNSCPQHLVNISKNILKRCGGLPLAIVVIAGVLATKTESIEEWERFQHNLNIQLDSNAGGMKSMKNLLSLSYYDLPYYLKYCFLYLSIFPEDVIINKNKVIRLWIAEGFVRENNQQVKEEVAEAYLNELLHRNLIILAEKDKVGRKRGFRVHDILREVILSKSVEQNFTITIATGQNPEPSNKSRRLAIHRFDDHILKYTSSKMHLRSLQFFEPLSSSASSLLSKMFTAKYIPLKVLDLSGAELEEIPEEVFNLFQLKYLSLRRTKLRSVSKSIGRLQNLETLDLKHTDVIELPAELLNLCKLRHLLVYRYQDKWINPWIGTQSFNAPFKIGELLSLQKLLYIQANDTNVVSEIGKLTQLRRLGLTKLGHEDGKEFCSSFEKLANLCSLSLESNSEDEILDIQHPLCVVPLHLHTLQLIGRLERVPQWLSSLVGLTTLHLYWNRLVEDPLPFLQDLPMLAYLNLSKSYEGEGLCFKAKKFSKLKFLRITEFEALKWIRIEEGALHHLEDFYLDECKLLEQVPLGIQHLSNLKEISIHDMGDKLMASLEQNGENYAKISHIPEITISQIIDGKRKYFY 
>itf00g11070.t1
MASSSSSSSYARIKHDVFLSFRGETRGSFSDHLYADLRRAGVNIFRDDESLRRGEDISVELSRAIEESRISIIVFFKDYAGSRWCLDELVKIMECKEKLNRIVYPIFYYVDPSEVRKHTSTFGEALTLHKQRFGDQKVNEWKDALTAAANLSGWDLQTISNGGMG 
>itf03g20560.t1
MDFVLITSLLNTLQRNFPRNSGMCYNIGDKESIESLRDKIRNLQAFLEDSHNINKNTRRALESEIRGAARDADRMFESELHQFYMVPDEVEDLFIPFPPRSLIQTLKQLNRKFKSIERRIQILSKNNHSAAEPQRIENIKVSTVSKRSSESAHNNVMVGCDDQFDSIVSKLTSLSKQLQVISVVGMGGIGKTTLIKKVFDDATIATHFDVRAWATVSQKHNLREMLIGLLGSNVTNGVDNNHLANQLRQKLMGQRYLIVMDDIWETKAWDDIHRCFPEDFNGSRILLTTRLKQVANYSAGSGNNNLHYMRFLNPHESWSLFYKKVFEEKKFSIEFETIGRGIVEKCQGLPLTIIVVAGLLTSFNEPSPTQWENIAENLNSFLNTHQEEKCSKILSLSYDHLPLHLKVCFLYFSVFPEDTMICVKKLIMLWVAEGFLKLERGEIMEKKGEIYLQDLVDRGLVQIVKWSCDGKIKSCKLHDLLHNFCLEEARREKLLGVINENNVEVARVQNLGLAKSWIQKLGAKTRMLMSRDLDKKACRWISNQSIHLASPISISCTSHQEFRSILYFPKASGLLANYSSQTFPSYPKLLRVLDLSLCDLVHLPSEIVNLVSLRYLALRTNAPLKDYKWSELLWLQTFIVETIGPNAPGEVWKSPIDILNNMGRLRHVLFSKSSLYLPRQGTNLQTISGLYYRPEPRRSSQNFRNIRYVKKLGIYIDITPVSDPMLLPEDEQLSPGDASQQHSSLNDLVDLQWLENLKIDVPEIIHFQDAFRLPTSFPPNLKKLILQGTCLPWDDMAIIATLPNLEALKLKHNAFCGSEWKTMENGFCKLKYLKIAVLDFEHWSASFPVLECLILDFCRKLKKFPIGFADITTLQLIELTRCDSSLVTSAKQIHEEQLEYLGYTKLVIRDYCTLP 
>itf11g20490.t1
MIMDQLTRQSPKQLQVVSIVGMGGIGKTTLARKVYEDPSITSYFYKQAWVTVSQEYTVAQMLRCLIGCVSESSDEQSSNGPGQLAESLRKSMKDQRYLIVIDDTWNKEAWDSVQRCFPDDNNGSGILLTTRLREVAEYVSSGNSIINMPFLDDNESWNLYCNVFGKTEFVLVFEKIGRDIVKRCKGLPLAITLVASLLSKTEEKVEKWKNVAESVIGDSNEACSSVLSLSYNQLPHPSKACFLYFGVFPEDYEIPVKKLVKLWAAEGFFGVVNNQNLEEVAMECLQDLVDRSLVLVGKQGYNGKIKTIMMHDLLRDLCLREVRRENLLNVIGNDYDDVVERELQHLFPEAYPWISLEKLSIKEWHLELRDRGIQWATSFLPNLKKLKFFETRLPWSDMKLIGKLPNLEVLKLKHACLGKAWKPSEGGFCQLKRLVIKSKCLEYWNAVGDHFPMLEHLDLSGSDLLRKIPIEFADITTLALIQLKWCRYSVLVSALCIQDEQRRYGNDGLCVRSKHTQVSPVPNGL 
>itf13g00820.t1
MLLYKAESVIRQEVRASYLNKYMKQRILATQRIRQLFIQGISLTSNINKHMLKVKNAYHQSNNSQNNNNPSSLRGLELDNIPVGDSKSTIKMVGCDDVFNTIMGNLRQHSSKQEIISIVGMGGIGKTTLAKKIYEDASIISYFDRRAWVTISQEYNPRQVFQCLLHSLDPARASDNNGDSNYELAREQVYRLLKTRRYLIVVDDIWSTDVWDDLKRCFEDDNSGSRILLTTRQTNVGEYADSAAGLLSNSNQTFIHEWEHIAKCVPALSLDQQGENIIDLSSSSCLITLNFVFCHLGVFQKTMRLLKVQSLIFGFRGISKGFEV 
>itf00g08100.t1
MASTSSSVTASPSPTQGWTYDVFLSFRGPDTRKTFIDFLYESLERKGIRTFKDDDRLEKGDCISPSLLKAIQESEFLIAVFSKGYASSKWCLEELATMMECHEKFKNQIVVPIFYHVEPSDVRKQEGSFGDSFNELVERFVKDEEEEKVRRWKEALKNAGYLKGHHLQNDYNGFEATCAEKVAADIDARLNHASLAFEKNLVGLESRVNNIINWLRLASDDDDADARFIGICGMGGIGKTTTARVVFNRFSHQFYGACFLADVRQHNAIDELQKTLLTKILKEKSEVEISNVDDGKAMIVKRLKGKKVLIVLDDVDDQLKQLDELAGGRDWFGRGSRVIITTRDAGVLRSHGVDEKYIYHVDTLKKQEAIQLFSLHAFKNESKTGMEELCGSVVRYCEGLPLALKVLGSHLCGKNAVNRKTILKKLEDANSLHTPKDKILNVLRISFDGLDPENKNVFLDITCFFRKWREEYVKGVLDSDLCELIEKSLISVQNGRIEMHDRIQEMGRYIASQEKPWRLWQLKDAVNVQSGKMDHKDIDGISWFSDWGSDGPPVEISFREMINLKMFKVHGYGNRFNVTDNDLPSSLRWLEIQSYPFASLPKSFASSELVGLSLQFSSLQNWRTAQKLDKLTLLDLRWSKSLLETPDFDWMPNLRRLNLLYCENLKVVHPSIGNLSKLILLNLRECSKLESLPSFNQVSSLNSLDLCGCIELKNFPEIKERMPHLVKLELSEVGIIKLRSSIQQLQGLTKLYLDDCEHLVCLSNGFCELKNLVKLKLRNVGIVELPSSIQQLQGLTKLYLVDCEHLVCLSNGFCELKNLQVLVINGCTNLKSLPKNLQSLNSLEYLNLYESYFDSYPESFNQLTRLQHLDIRNCENLKKLPKLPETTRQLYADSCFSYRGYIDELADLLELESVAFYSSSKRSEYDLSEMCIHFPSRRKTPFSVTYPICYAVCERINVLRIFQYRCYDSNGITIDLNPGWNCQSFVGFAVCFLEEPYGYCDTLRLHSYRDIVDVEHCTIIVKLSCKDNKNEVLQRKCDIVKSGYNNELRDDYEDSIWFAYIPFSGLWPAKSNSVSNDFSRFEVNLMDFEAIAYWGCSLLYERSERPTSWDDSCEGSTTDIGPLGMLEYLNLSGKKFEHLPEDISLLCRLEYLDISGCRRLRRELPKLPPNIKELYASTYLASESNIVELATKYSKLYSVSFSRPIDDPGFHSDFLVPGEFAEKFIAITQPFLNRNTPFAIHYPIESDHKISGCFKYSPHDPHEIFISLNPSWYSHNFVGFIVCFVVPGYMDWESRLGSRPFGYCQLITKLTHKDNGSELSLQTECVIGRLIDEQFYYPDNIVCFVYIPFSSLWPKSKAITDNTSPNNYLVFEATIQDLEFSSGWSCDLLYTDDKSLTEAIRQKRESGSSEGDPGKGGEYEEMSDEEGGHQLEQRKNDRLDKGKEGEDEESMHVFLQWIPHGSLSAPISSATYSCNCELIYASFKDGNIGVFDAHKLRLRCRIAPSAYLSQAVLNRNEGVYAVVIAAHPQEPNQLALGLIDGSVKVIEPLESGGEWGISLPMGPNETKLWESTAIVDRDQCRMVSMPECSDAKVARLLYTNSGVSILALSLDGIQKLWKWPNNEQNPTGKATANSVPQHWQPNSGLLMINDVEGVNLEKVVPCIALSNDGSYIVSATGGKVSLFDIMTFKVTKLITLPSAPTFLAFNPHDDNIIVIGTEKSTIYIYDRLDDDEEFNELEEHQKPITGLAFSTNLKLLVSSDGDAQLCSWNTRLWKKKRSVRIQLLAGEVCSGDTHVMFHVDQLHLLVTHETQLAIYDASKMERINQWIPHGSLSAPISSATYSCNCELIYASFKDGNIGVFDAHKLRLRCRIAPSAYLSQAVLDRNEGVYAVVIAAHPQEPNQLALGLIDGSVKVIEPLESGGEWGISLPMGKEGEDEEMSDEEGGHQLEQRKKDSLDKGKEGEDEEMGDEEDAHQLERRKKARLDKGKAPII 
>itf13g02410.t1
MACVALSSLMRTIELDLLNPGRSAIVEDEEQVKYLYQSLGFFKEFLDKSKDNVAAKNLEPKIKDSVFQIEDRIEKKLEAICGETYSEPQRQKAQRRLSSTLKQAIRDTDDLKVEIRRILYSPVQDFPSADPQASCGGSSEHAAASAVMEGRGRKFKEIRDQLIRKGSSGREVISIVGMGGIGKTTLARRLYEHPLVLSHFDILGWTVVSQKHDVRRMLLDLINSEAAKIDGVTDSELAEKLQKCLRGQRYLIVLDDIWSTSCWEHIQLCFPDDNRGSRILLTTRHKEVADSADDSGNRLHTLGSLDSQESWNLFRKSFPAKQSLPLELETIGRQVVDKCHGLPLAIVVVAGVLSKLNKTVEEWQNFENQTNSLVVTTDLSEQCSRILTLSYNYLPLHLKACFLYLSTVPQDNAIIVKRLVRLWIAEGFVELIINSENLEEVAHGYLQDLVDRCLILIENQRFNGEIKTCRMHDMVHEFCVREAIKEKLLNVENEQHPCGELQQEGCRWLNFWPKKIIRRDGHRDLDNIYVPRSILYWQHTSYASSEVIEPDDDLRRGLLLLRVLEFSPPITSSSSLNYISLLRYLGICLGDSSLLRYLGVCLGDSSLPLGYLLHLLSRSQNLQTLIVSHKPSSINDGLSSCHYLSSEMWASQELSHVECSYLISLDPPNEVKEKLHTLYWLSPRHCTEEVFSRIPNVGLNNILENLHHLNQLETLKIAAINQNICLRNPQAFPQNLKELTLFHTRLRWKHINIIGNMPNLQVLKLKREAVCGKTWEPSDGGFNRLKFLLIDYCDQFQYWKATPDHYPVLERLVMPPMLRTLWNLPEGRCNWAAMKARVSTDALTVVGKI 
>itf03g27310.t1
MRVEIKQAVSERVDRLVHSVACNVEWNRGLASEIKDLTSDIETFNARVVEASINPFSSLNVLIVEKFRTVVNEAQNTIANYFALKKKKKKKHEEDDKAFTNFLVPRHRRKVKSCASEIQSLRTKVNMIRQEHDNDLQPLTINPNNVLLSLQKIETPTVFDKVIREGVEQAVNTLNQTVKDNIVNPVCDIESEINNMTSHIKAFTDNLLKACKNPMANEHRVLRVILKRFRLLVNEANDAVGNYFAMKTKHGQNSLPKSFHKIPFREKVNIYTSEIQSISAKVNTIRRDHGKDLIYLQDYKHIHLPPPQTQVAVQHENNIIGFDDDLEAIKVRLEASNDFVIPIVGTAGIGKTTFALEIFEDPEIRKIFTHCIWVHVSQGFHRKQNFIHILHQISKPTEDFSMMSEDQVEAKIKETLEDQKYFIVLDDVRQEKDWNSLKAAFPENLNGSKVLVTTRYSNVVDSTRKSHILGGLSNDDGWLIIKNNVFGAKNGVYSDPLLQDLGKRIAKHCNGLPLGLLLVSGILRKCRSIDDWQRVAEYPPILNIWSDGPSIQELVWLSYENLPHVMLKNCLLYFAFFPIGYEIAAWKLIRLWIAEEFIPTIDEWGYPLDVEVEAQKYLNDLVDRNLVRVTKRGADGQIQTCNIHDTLHESFKIKATWTDLFKVLDEGRRLNENISLSRRLCFIHSSTMDIFDAENNSPRLYLSCYNKRRTPLPSGDEHVHSLLLSTSQKSEIHLTPKQLATIPNTFPLLKVLNIESLKFSSLPNELYDLFLLRYLAITGDIDSLPKSFKNLRELETLVIKTTKGTLHINGGIWNMRNLRHVHTNTSTQLPPPPKTAKNSFGGTNIHTLSTISPESCTNEIFEKIPNLQILGVRGDLSDLLEEKQDVCMFNNLQMLCLDNLKFHGNSEKVLKVPMLNKFASKLRKLTLSGTLFQWNDMTVLGSLEELEVLKLDDNSFCGQRWDLSSDVIFKQLQYLRMGRMNLLTWTAVEESFPVLESLVLRNCIFLENIPFGFANVHSLKVMDLFHVSESAADFARKIGEQRHGKTTVKINGFNLFSSLTFCKKDS 
>itf15g21480.t6
MVKLEDMASASSSDTPSQSTPKFTYDVFLSFRGEDTRKNIVDHLYDQLKQIGIHTFKDDERLEKGQSINPTLLEAIQQSRIAVVIFSKNYASSTWCLDELAKIIECRDNLNQVVLPIFYDIEPSHVRKQTGSFKEAFAKHEENEGKGRVERWRKALTEAGNIAGHDLHGHEYNGMVKLEDMDSASSSDTPSQSTPKFTYDVFLSFRGEDTRKNIVDHLYHWLEQKGLHTFKDDQHLEKGQSINPTLLEAIQQSRFAVVVFSKNYASSTWCLDELAKIIECRDNLNQVVVPIFYGIEPSHVRKQTASFEGAFAEHEENFKDDEGKAKVERWRKALTEAGSIAGHDLHDFDGFAFFIILLPNFIFILILLTITEDC 
>itf15g00150.t1
MAYAAVTSMLNTLDQFLNYSPNLFLEEIKSLHKRMYSLQEFLESRNIQRRHEKLKLVQQQMQMESIIRDAAYRAEDIVDSKVREFHQATTGEEQNKACEDLCRMLQVVIKEMESTQFQDDDVLNLKKKKISNDGINNHNSSVPISNGLSIPDLDATNIVGFNQEWERIMDRLTGRKSNLDVVAIVGMGGVGKTTLARRAYNEPLLKDRFDCRAWTTASQQHNVRGMLLHLLSTFIPSSMSFDTKSNGDLAFELFQFLKGVRYLIVIDDVWSTDAWDGVFRSFPDDKQGSRIILTSRDTEIGAYVDCHPHLLNLFDKDESWELLCKKVFGKGSCPHELVSIGKDIAEKCRGLPLAIVVVAGHLSKISKTIQGWKRVARNIGSILSEDPKQCLDILALSYKDLPQHLKPCFLYLGAFAEDYEIPLRRLIRLWIAEGFLKGSKEKSLEEVAEDCLEDLSYGWKDNQWKNQDLPHP 
>itf01g17990.t1
MNSRVKVLLSFRSKEVGKSFGGHLSAALTNAGIPTCQFDHEEQEEEDGGLHIKKGIKESRMAIVVVTEEYASSERCLDELVWIMEWKRSGCGGLPFFVLPVFFSVDPSDVRKQGGSFAKAFGRYEDRVESSSGWMKKVNQWRAALKEVADLGGMVSHNQADG 
>itf03g20470.t2
MAISLVNLLNTIHFHFLQPLPCFSVDGIERIMIKSLCKKLRCLQAFLEDSEKNNINCPAWRGLETEIRDVDAEAETKIDNINCPSGQLSHPKKCPQFSQRISHWIQSWKSWVGPNKRHINCPAWRGLETEITEIRDVADEAENKTESKLYKHYLFYNEKTEIRDVADEAESKIDNINCPAWRGLETEIRDVAAEAESKIELQLYQLYNQGFQKKKKKHSTTTRMPLSLFSVYQTLQQVMGDIESLERRILQIESYRNRNHSVKPPRRNAAIQNIKADSSSKRSTEPNNVMVGCDDEFETIKNKLISDSNNLEVISITGMGGIGKTTLAQRVYHDQVAIAHFDIRTWTTVSQEHNLGEMLRRLLGSNDTNPDVSYLANRLRRKLLGHRYLIVIDDIWSTQAWDAIHRCFPEDLNGSRILLTTRLKQVADYVSSGNNLYFMRFLNFNESWNLFYKKVFVEKKFPLEFEKVGRSIVKKCQGLPLTIIVIAGLLSSSSNKPSLNQWENVVANLDPLLNTDPEKKCSKILSLSYNHLPPHLKVCFLYFGVFQEDSKIKVKKLIRRWIAEGFLKLELNKSMEEVAYDYLQDLVDRGLVQIDKWRSFDNKIKYCKLHDVLHSFSLREAHREKLLDVIKNNNVRELGLATSSLDQKACRWVLCYQLSHRDEENIARYELSRRDAEQYARRLWYMMTQASHGFRSFLFFPQHVISGSIMLPHYSKLLRVLEINQCYLDGVPREIVDLVHLRYLALGIRQGASINGYQWCKLRCLQTIIIDDCSTSFTPNNILGLPQIRHVDFDRGHHYLNLPKLVQENLQTLSWLSLPLRLQTEPNFKGIPNVKELGIHLMDYHKMHSLSKETWDLLPPISMEGLLNLHQLENLKFEADTDNLKCDSKLLKAFPPNLKKLTLESTYFPWEGMTIINTLPNLEVLKLRYNAFCGPEWKATGNGFCKLKHLEVTEHSTLKHWSVDADHFPILECIFLYLCRDLVEFPTGFSEINTLQLIDLKSCRSSLVTSAKKIQEERRDLGDDKLVLREIYTLPEPEEIIDESDFA 
>itf13g02090.t2
MACVALTSLMATIKLEFLQPSHRVSLLHDDEKTLKSVFQKLSYMEAFVKKEYNNAVGSGAPIRRHLLNKIRDFALKAEDAIEIQLTSILQLQQKAHLSLQEVAKEAEELLKLINNDSPLPLIGWSEAAASSQFEEEDIIMVGRDFEFSSIMYHLLHTFSLKRSVRTIVGVPGIGKTAICKKVYTDIAVVSHFDIRAWVTIGQRYNGNVQQLLCNLLQSMSPTPLPLNHTLQGSTVSQLKDQLHKHLKCKIYLIVLDDVPNTLLWDDIHQCFPDDSNDSRILLTTLFTDVAKYITKSWNIMTLPYLSDYQSWVLFSHRFSLKQHMTPKFKEIAKHLVEECRGLPRSIVTVADRLSKCNFTLKEWKKIEKELLSLGILHRDTKHSSKLTHIYNHLPQHLKVCFLYFVVFPKHSKIDVNRLIKLWIAEGFVKPLGYQPLEDIGYMYLRALRSRGLVKTVGNFHFRPKTCEIHIDMHSFCVRQAQKEGLLCAANTQQCIGWSLDILANSCRWLSLRSHSLDYHVLFSSNIPRSLFIFQAGFERFIPFKHLRILDLSESLILKKVSVLPLRNLVFLRYFAVPQWFESFDEVVSSNSNMQTLTVSGIDESTLGARSLHLLPSKIWEPQHLRHLKLGDMYMIDPPNMVKEHLQTLVCAMPIHFRKKEVYYCWFPSIRKLEVVYKDILVPGCGSERCCSKPIIILENFEDLLRLESLRVMVPVGSITLLERAGVGFPAKLKKLMLSGTNFPMKVLTVIGQLPKLKVLKLENAFYGRVWEVVEGRFPELKELEVEAKSLERWVANTSSHFPKLKNIFLKRCYSLEEIPLVSALKHRFWSIKLEQCPPSVVTSAKRFHKDMVHSEFARADLIIDGKAFGYYCSSSDTEESEN 
>itf13g14640.t1
MRLIITPEPSMVDQTNDLGWHLKRLQELKRLLELENLNTHDKVDYWRRKIEKFGRKIRYIEDNASELLWLSNRRKGVFVLVKRYFAFYLGPFLLSYLRWSICKVKKEMVKLEEEMEEWSSGTERWVPLPMTRREPHIENGAVVGREKDIMRLVDFLKDTVDYPLFAVCGKGGLGKTTLVRKVYNTPDVRHNFMGCAWITAPHQVQAKTLWQDIMSQIEPGRKDEMKKLSDSALAQRLHSSLQSGRYLIVLDDVRSTEASLIALPTVGRIRSRVVITTRKTCQARKIVERKGHILKMRPLTKDDSWKLFLQKHLRSHRSAG 
>itf00g10770.t2
MDQPSLARYPAYYDVFLSFRGEDVRKNFVDHLYNALQRRNIYTFKDDEKLETGVSISPALNKAIDESSIAVVVFSKHYADSTWCLEELAKIVECMKGKGQIVVPIVYGVDPSTVWEQKDSFKEAFDRHEERFENEREKVKKWKEVLAEVANLPHHILENGNEANFIEKIVEDIIAKLGTKSSSDEPHLIGMNPRMQELDSLIDLGSSDVRFVGIYGMSGIGKTAIARAVYDKIWSKFEGSCFIHDIKSQLLVDLQKILLSEILSTKDLQINNTFDGTMTIKQRMRCKKVLIILDDVDHMDQLECLARNDDWFGAGSRIIITTTKQQLLNSHKVNCMRNYEMRVLDEGESSQLFRQYAFKKYPPTKNTKEFEGLETQIIRYAGGIPLTLINLGSFLYGRGIDEWGSEVDRLKETQKVAFWCIN 
>itf13g03690.t2
MACVALTSLIKTIEIEFVGQTPRVSLSLHDDDDPAAAGIIKSLLIDLSSLQALLPELSYGDGDGDGDAVLKLRDLEIEIRDFALKAEDNIELQLSNFFILQHGGDYGEKTAACHQTLREAAKNATQLLKSSKMGSATVVLTILIVKIKHYICQHMPFRTVYGIPIILGKLLQQLSTLRGCLLQVRNSNNSAAAIKILETKITNFALKTEDDLQIQLKNFLLAKHTIHQDKASQKLSHTLQEAAESATELLNIIKSRSSNEVDKANQTQPLNTWLKHASAANVESDGSTSLGFLKLEGRMVGRHNDCRVIKDKLFSPHFSIPDLISIVGMVGIGKTTVARNVYEDPSVASHFDVRVWVNIPQHYNKNGLLSQLLQSITPVEEPNVIKKGSTPRELEMQVRKCFDGKKYLIVLDNIMSKEACTDIISCVSNGLVGSCILLTTRHHFKQDVPLIRYIHNMTLLDSKESWELFCNILSIDEEHLAPKFEKIRNHVVEKCDGLPQLIVEVAKRLSKCNNIQQGWKKIEKELESLGLLDRNSITVSYNILPHHLKVCFLYFGVFPKRKKVLVKMLVRLWIAEGFVKPLGYKELEDQAYEYLHELTDISLLLIEDRSCNRKIKNCRMHSALHSFCVGEAQKGGILCAVNTQQHSGLSLKAFTNSCRWLSSYSHSFDYYVLFGTNIPRSIFFFLENPEMFVPPKLLRVLAFDTSISLQRVPVQLGGLIFLRYLSITQWFEDLDDVVSNNPNLETLVVSSNEAPTVHLPSSIWKPPNLRHLELGDSYMLDPPSANKKNLQTLSWVVRPIHCRQKVYRKFPNIKNLKIFLKDDIEPSHIRGCCSNPIILDHFDCLEGLEKLSISVSIGCNAALPEECMYPSRLKKLKLSGTNISQWDINVIAKLPQLKVLKLENAFHGTEWNVVAEGGFPELIFLLLEAKDLKHWVVSRYQFSILRHLVLRSCNSLEQIPMGFAKIITLKSIELEGCKSSLVAFAKQLQQKGRSKDVEIKILGPEYDDSHNTHTELSI 
>itf13g21970.t1
MPNISNQDNDIVVGFKKEEETIINQLINVSKEREVVLISGMGGLGKTTFTRRVYEEKNVANHFDKRAWCTVSQKYDCKDLMNKIYSQVCGSEIMMRSSVAEELRKRLMGMRYLIVLDDIWSVEA 
>itf14g01640.t3
MAGLGKTTLTKMVFKDRDLQYEFFTRLWVYVSRTMNRKQIFLDILSNFTKNNKEFQGMSEDKLADKIKEYLEGGKYFIVLDDVWTEHDWNCLRIAFPNNNKGSRVLVTTRHHNVASRVDSTGNPHMLKFLSIDESWELLEKKVFRKERCPKELVGDGRHIAIKCHGLPLAIVVIAGVLNKDSTSTEWKRIAQDPYPIINKEDMSYNKLVKISYDNLPYNLKDCFLYLAVFPIGHEIATWKLIRLWIAEGFIPMDGGYSSELVVTAEKYLKDLVDRNLLMVLKRRADGQTKTCRIHDTLHEFCKNEGAGKNLFYEMEVAKSELNKMPRRICVHSTVLDFLKLENKPSSEHVHSFLSFCSNEIEIPNEHLAVIPKSFRLLRVMDVESLKFKLFPRQLYELSHLRYLAVSTELKVLPVVFNKLWNLQTLVFKTSENTLEVKADMWSMSKLRHVHSNTSMVLPPPPKNAKNSSGSTDIQTLSTISPSSCTAEILEKTPNLQKLGIRGNLAELMESKGGVILFDNLQILDCLENLKLINNALQNSKLRRCPHSEKFPRRLRKMTLSNTTFEWKDLNILSLLEELEVLKLEENAFRGEFCDASNIVFKQLRYLRIGRTNLVSWKVSKDSFQALKYLILRHCNVLESVPSVFGEVESLKVMELFCTNTRAANSARDIQKLKNEKQCAFQLSIYPPDH 
>itf04g34220.t1
MAEILLTAAIMKATDVCIDLVDEEGSAFKKLRENIHWMERQLRHMQSYLEIADARKRHDRRAANLVEDIEELAGDVEDTLETFLSHVDSYRSACRIFPNFSAVHKFSVKIETIKKRIKDIDEDRKTYGIMDTTGSKGSQKWDARRAYLLLADEAEVVGLDEDCEQLEARLRDKRLDFGVVSIVGMPGLGKTTLAKKIFKNVQHCFQCSAMVYVSQAPKIRDLLGDIARQVGLTEEQIKKQPETNLYSFLQQRRFIILFDEIWDFESWDAIKYCIPTAKNGSRIIITSRNNSVGRYIGGQHSLHTLQPLDRETSWELFSKQIISRFEKMTDFPEELKSVGEQIVEKCGGVPLAIVVTAGMLRARERSENEWKQVLNNIGQDDEDECSRVLALSYEDLPTRLKLCFLYFGLFQEDCEIKALDLMNMWIAEKLVEQPSNKEEREIEDVAEGYLNNLIARNLIQVSRSKYNGKIKSCRVHDILRNSLCVKIGKKSKFCSVLGVKGARRVASNAKTITENVKPNSETSKLRVLMCVSAEKHYGKEKELLKCISSFKLLRVLSLEFDRDCTLTCFPNEFWNLIHLTYFRLRVSNLVIPSSIRNLKNLLTLNIRGCGEVSIHPSFWKMKQLWHVLVDMENWRYKGTNQDRSSIISSASVSLENLRTLEWVSIEIIQLAGVQSLSRLRRLGIYSHFGRKIEQLFSSMPPLENLEKLSLSFIYPANIGGMLRLNLSGYHSLLKLRIKGCLFKLPNVDAFPPNLVKLCLFYTKMDEDPMKILKRLPKLKFLKLIDGYGGLSVMDFSGAGSFPQLQVLHIQFFYKLGELISDEELGMPNLKKVILRDCPNVVRITGRIQFLIGRSHWFSPV 
>itf00g10750.t1
MEQSPPSSFPSCGNYDVFLSFSEEEVVKNFVDHLYSALKIRGIRTFKDDDKLKRVKSISPAIEDSYIAIVIFSQNYAESTRCLEELVKIMECMKVNGLVVPIFYDVDPSTVRKQKGKFAEAFAEHEMRFEKEKVKKWREVRAGGDSQFVRSRIED 
>itf00g07890.t2
MEAVVNLLVENLTELLYKNFQLISDVKDDVKKLLRYVNGFKSFLKEYRKIRSKNDIVKQLMKDIMDVVYRSENLIDQYVVDAKVHGVLDIPTKRDIATKIKDILQEIKVIQEKTEYQKVIENIVLPRDHTYSVPQKLKKVPRVEEEYVVGFNEEAKRIINRLREGPNYGVISVFGMPGLGKTTLANKVFKSEEIEYRFMYRVWIYVSQSYKKRDVYLQILKKLQQPHDYDTNVSEEELASKIKQVLGPVKYFFVLDDVWCEDAFNDIQDAFPKSKGSRVLVTTREEKVAMIVNSLGEPHRLKFLERKESWELLEKKVFREERCPDDLKEYGEEIAKKCDGLPLAVVIIAGILLGKSKTRLEWRNVANSFSDFLRINLDSYETLIQLSYDHLPDDLKCCFLYLGAFPNGNHIPAAKLMQLWIAEGFIEEEGVLTMEVIACEKLCSLVSRNLVMTTQRKSNGQIKTCRVHDMLLQFCKKEAKGEGLFNEINEINVRNQQDVCRRLSVHCPFKEFISSKQNPEHVRSLLCFASNRVEMPPEIIQSLRKAFPLLRVLHFAPDESVIFTRCHRDFSRLFHLRYIAISTTLKVLPTEIGNLQNVQTLIVRTTENTLKVKGDIWSMSRLRHFQTNSSAELPSPSAPKTKDDPFPNQNLQTLSKVSPLSCTAAALAKAPNLKKLGIRGTLAKLLETDKNSGSSLFKNLREFKLLENLKLLNDGEELQHLPQKYEFPVNLTKLTLSKTCLLWSELAVLGTLEKLEILKLLEHAAVGECWEPIIGGFLCLQVLHIERTDLRYWKASNKHFPGLKSLVLRHCEKLEEIPPVLADIRNLQEIDLNHTKKAIKSAQNILKRKQQKQDPTEKCTRRFKLTIYPPLDPSQPS 
>itf06g13060.t3
MNRLDCCCLDFIRGFSTSVLQITASFCTTKLEQTLQRVVDEVEKLVQITMNTTHLISNTNLTVGGSSSSQHTSPVDAVHEEDAMVGHSNELDEVVNQLLGDTNKPLQVMAIVGMGGIGKTTFAKKIYDHPRVKSHFDLCAWTTMSQEHNKGQAILDLCRCVKPSSSAFNNEMQDDPDSQLRKSLLGRRYLIIVDDIWTTNAWDDICRCFPDENDESNNKINNNGSKILLTTRAREVAEYAGSAGKYFYDMRFLSEKEGWDLFCQQFLEKELLKKYEFERIGKNIVRKCQGLPLTVVVMAGLLSKTNKSIDEWEKVERNLNSLLALDLHEQFSSILTLSYNHLPSHLKGCFLYLGVFHEDSEIPVKKLIKLWIAEGFVETMSHRKRLEEVGRDYLQDLIHRNLVMVNERSFDGQIKTCRMHDLLRELCTSKAKHENLLYLETTGSKHNFGHFVQLSDQRWLSLKVVNPNFHISISCQKWRSILCFNGCGKEWYLQATSFKKLIVLDLSKIDFKKGVPQDITDLVFLRYLALASSMLLNHIPLDKNWNLQTLIISGEDDNDAHELLPHGIWNNLQQLRHLEINHKLQVSIDLLKVQENLQTLYWLSTSQCTAEVFMRIPNVKELGIVAGRQQCSNNLGCLNYIFPQNLRELTFLSTLIPWKAMSIISMLPKLEVLKLKNFACTGQEWELTEDGCFPQLKVLIISLTDLKDWKANKDCHFPKLERLKLKKCFELNEMPDWIEGIITLQLIKLVYCSASLVRSANQIKDEQRDYGNEMLDVLDFHTQPGIYIYMSLN 
>itf09g24750.t1
MAEAAVEFLLDKLSAVISEEWSLLGGIGEDAEDIKTELSLLRATLRVADEREEIDERVKAWVKIVRELAYDTEDVLDEFLFRFGGRNTGGGFYTRINNIYTSVKNLRARRRLALALRNIKARIKDKLNQNSQYQPNLPTTVHNQQLHGRWDTGIPEESDLVGFENSKQSLIQLLLGAVDDDLRVHSVVGMGGLGKTTLVKKAYDDAQIIKRFQHRVWVTVSKTFKIEELLKDAIKQLVKQTNQQLPRDFETMGFTQLKDFVINILSERRYIIVLDDVWSFDVWDAIKYAFPRQKFGSRIVITTRNSEIGRDACHQTQGDVYELKFLSEKDSWELFCKKIFLSDSCPPHLVNIAEDIVNKCGGLPLAIVVIAGILATKDKDIAVWKSFQNGLNFQLKTNDRMKNLKNLLSLSYYDLPYYLKYCFLYFSIFPEDAFIEKSRVIRLWIAEGFVKEKDQQVKEEVAEAYLNELIHRNLIQIAKKSHAGKIIGLRVHDILREIILSKALEQNFAVIFTGQNKEWSDNKCRRLIIHRFDDDILKSTSSKSHIRSLQLFTHKVGLSSLSKLLSFDYYIPLKVLDLRGNRHLEKIPKEVFKLFHLKYLSLRDTNLDNVSKSIGRLQNLEILDLKNTWVSKLPVEIGKLHKLRNLRVGSIIDSFYAPFEIGRLFCLQKLSYVQAKKTNGVKMVSEIGNLTQLRKLGVTDLRQEDGKELCSSIEKLTNLISLSLKVARENENEILDIQHSLSTVPLCLRTLRLNGPLERIPQWLSSLVSLTKLELWNSCVLEDPLLLLPDLPMLAHLQLVKSYVGEGLCFKAGKFPKLKYLDISWFTALKWIMVEEGAMPLLEQLELYSCKLLEQVPFGIQHLSKLNSIEFRFMNDTLMLSLEPNGENYTKISHIPHIKIYK 
>itf05g06500.t1
MAHVAVTSLLRTIELEFFQSQPRPLPQHQKQIITDCTDLIESLRESLRFVQSSLEELQGLDAKGHEKLPRDLGAKLRDFALKAEDGIESELSHIYLAEPVPGELVPSSEEPQPPSPATLHQVLQRAVDEIDRIKEELTSIKDKIDQAEDVAAQFHASDEPPEEIMVGKSDELDAMKDLLISGCTSNNRLEVVAVHGMGGIGKTVLAKSIYEDKSIKNHFEKYAWVVISQHYNKDQMLSRLLKSLVQDQEQPQYDSDDIQEQIYKHLKHKRYLIVMDDVWSIDAWNDVRSCFPDYCNGSRVLLTTRLKNVAQAAATTVNCYQMRFFNSEESWDLFKEKKFLVEISNQVEFETIGKKVVEKCYGLPLAVNVAAGLFSKLATLEEWKNVEKDIDSLERELIAERCADILALSYNHLPHYLKSCFLYFGFFPKNYPLIVKKLVRLWIAEGFVKEGENERIVGEKHLHELIDRNLVLVGDRKSSYGTIGTCMVHDLLHDLSIREAKKENLLYVVGDREMASSRQRWITAQKESYSDPSLYACFKNCRSFIYFEEDKEAIELMKRGIFKPKLGSRKHISDLLQVSLNLKLLRVLEMSSFECLEELGSLSSWIADLVHLRHLSLIIGFPLTNLPISKARNLHTLRISAGYQGMKDPFPPFILDQLPQLRYLKCWPSCELFPPTFVHENLHSVSSISPVQCLQQVFAKIPHLRKLSITGERSYFILYGENLAFLPQLESLSIDFQSFNASQTIHTPTSSVDNIASLHGLKKLKLMCTEILWKDVNLLAKLPKLEVLKLIFQACVGREWKLEDEEEEYVFCSLKYLFIDYSSLVEWEARNVNFPVLERLLLSRCCKLKEIPGDFVDITTLQLIEIMGCLSSVEDSAREIVEEQRNCGNDMIQVVVHKMPSNSGDAEGPSRDEEDS 
>itf07g09670.t1
MKGPDDLRVISIEEMARLGKTTLTKMIFKDREVQYEFFTHLWVYVSKTVNRRQIFLDILSNFTNNTQEFKGMLEEKLADKIKEYLEGGKYFIVVDDVWTEDDWKSLQIAFPNNKKGSRVLLTTRLHNVASHAASTGTPHQLKFFSSGESWELLEKKVFRQERCPPSLEDRGKSITRKCNGLPLAVVVIAGVLNKDSTAKEWERIAEDPFPIINKEHQSYNKLVRLSYDHLQPYDLQD 
>itf13g02550.t1
MACVALSSLMRTMELDLLNPGRSAIVEDEEQVKYLYQSLVFLKSFLQESKQDNVAAANNNLELKIKDLAFKIEYKIDMRLRIIYGSIEGSDEAFRQKHRSRLRSTLQQAIRDTEDLMRDVRELFYSPVQDFPTAQAASSKQAVLDSDIMEGRGKELGEIMDQLIHTGGLSRGRKVISILGMEGIGKTTLARRVYEDPLVLSYFDILGWTVVSQTHDVRKMLLDLLGSIDIYGRPKGNDDGEKEDNEQANIDKLKDSELTERLRKCLMGRRYLIVLDDIWSISAWEDIQLCFPDNYGSRILLTTRHKEVADSAADDDSGNNLHTLGSLNSQESWNLFCKNFPVKQSLPQELETIGRHVVDKCNGLPLAIVVVAGVLSKLNRTVEEWQVFENQTNSLVVTTDLSEQCSRILTLSYNYLPLHLKACFLYLSTVPEDEAIIVKRLIRLWIAEGFVELINSENLEDMAHGYLQDLVDRSLILIQNRGFNGEIKTCRMHDIVHDFCVREAIKEKLLNNNVGKELQEEGCRWLNFWPKRILPEGLRELENMYVPRSILYLHTSYASSDVIDPTYDWSALLRVVELHPPISIGTWAYPISLLRYINISLQEHYSSRQLENYALYIVSRNRNLQTLIISRTQFRHKNTHELCCSCCHFSSLSDELWVSQELSHVQSCTYLLTFDPPNEVREKLQTLYWLSQRHCTEEVFSRIPNIRRLGISCQPQTDNDHQEVEVGFNNILDNLHHLNQLETLKIAAAESPHPRNICLRNPQAFPQNLKELTLVWTRFRWEHISTVIGCIPSLEVLKLKHRAARTKTWEPSEGGFCRLKFLLVESCQDFKYWKASADEYPVLEHIVIQQRKMAVQSPVIKVVALCGSLRKASYNRGLIRAAMEICKESINGMEIEYVDISSLPILNTDLEVDGKFPPEVEEFRQKILGADSALFASPENNFSVAAPLKNAIDWASRPPNVWADKTAAVVSAGGFLGGGLGQFHLRQIGVFLDLHFINKPEFFVQAFQPPAKFDADGNLIHEATKEKLEKVLLSLHKFTLRHLTKIE 
>itf06g12210.t1
MAAALWAGIKTVKDTMEQILSLRSIFAGYMGFDENLETLKAEVDQLLMEVNDMEAKLKDLERGGQKKRKQGVEGWLERVDKLKTNFETFKESIQGGGFIMKNARKLIKAQELEGMTESVKKLREEGRNNTVEPTLDVSTAYELNVDQLSGTTSETNLDKIYKLVEDENVRSIGVYGMGGVGKTTLVKHIHNRILRNDPRANVYWVTVSHDFSLRKLQDNIAKTAGIYLSDDQNEVQRAAILLNHFVENNNVVLILDDVWDNISLENLGVPPSAKGCKLILTTRLRDVCRRIGCQKLFQVNVFNEEEGWNLFKEILVQDGCIVLTDAIEKYAKELAKKCGGLPLALNTVAASMRGVNDDHSWRTAIKNFRNGSPQMGDNLENDVFEILKFSFNKLTNPKWKECFLYCCLYPEDARIKKDEIIMKFIAEGLCEDIDEGHSILKKLVDVFLLEGEEQYVKMHDLMREMALKISKFMVKFELVEIPEEKLWTVELERVSLSSSTLKEIPNDFSPRCHKLSTLDLRNLYGWKTGIKEIPESFLLYMSQLRVLDLSYNKELKCLPNSISNLENLCGLFLQNCEEISCLPAMKKMKKLRVLNIEGCDGIRELPQDMECLVSLQYLYMMDTSKDLEIPKGIISKLRNLKCIQLDNCGSLQSEDLNCLPHLQEFWIWFDELHNFNRLVKNLERLKCYNICVSSLDFYRSGLPSGSNVRKVYFMGINFTSVLLPANITSLEIKQCEGLNGCIEDYLQSIMSNLKKLYVQQCTEVEWILNSEQIIENANNTGATPFKSLEMLNLWSLPNLISVCKGEDVILPANCTFSSLKYLFIYDCGMKKLLPHALLQNLKNLEELSVRYCSQLEVVIGGVGGDGEEEGSSNTPIYLPKLKQLFLGGLPELKSICNGREMICPSIEEIKIHCCRNVKRMPSFLPINEATEQPYIPSSFRKIELFKSEKEWWESLELHNPNAKHILQSHIEWYGR 
>itf07g14280.t1
MACVALASLIGTIEIEFVKPTPRVRLSLHDSPLIISILENLCCLQTFLRKKNKSSGDDFALKAEDDIELQLSKILLAEDWREYREKASDELHQTLKEAAENAAKLLLSCVSEREMASVALTILIKKFRHYFWQHLPMVYGGDVAAMLSLSQKLSSLRDCLLQGNSISGAAIKKLETKIRIFALKAEHDLEMQLSNFLLAKCTSKEEANSQKLHQTLQKAAEIAAELFQIINKEKEHENENERERGREVTFDALTSLRETIDQMEYILSMESLHDKAGIKSNLLEKISILQLSLHKESNGGGGGAAMKYLETRIEHFALKAKYDISLQLNSLLQAKDTEYEEKVSQELHLTMQEVAESAAELLLNIKANETQPSNTWLKHSADASKSDGSCSHGFLKPKGRMVGRLHDCRVIKEKLFSSPYEPPKLMSIVGMVGIGKTTLARELYEDKSVLKHFGVRGWVTIPPQHYNKRRILIQLLKSIKPEEPNIIKKGSTPLELQMQVRNCLSGRKYLIVLDNIMSDEAYADVKNLVPNDIAGSFILLTTRHLKLYCDYIHNMTLLDPKESWDLFCDILPIKEHMAPKFEKIRNDVVEKCDGLPQLIVEVAKRLSECNNIREGWKKIEKELESLGILDRNSITVSYNPLSYHLKDCFLYFGVFPKRNRILVKMLIRLWIAEGFVKPLNHNELEDEAYMYLQELIARSLLLIEDQSSEGKIKTCRMHSALHSFCVGEAQKEALPELAKFPSGLNKLKLSGINISEGELNVIAMLPQLKVLKLENAFHGTVWNVDEGGFRQLIFLLLEAKELKQWIPQDFSGSYFLKTIELEVCHSSLVASAKQFQQDFGYRNIEINIRGAEYDESHIEESVEDDMASVAFIDGGVCPWVEVVGGSRKRWSALRRLPVMYTQMSGVQRKRRRISVAMVKQTKEILFRKI 
>itf03g21740.t1
MECTGEFMELVKNKQLMNDLQIKDDNDTASLFSENSELYHHSAGSKLRSTTLVGRHEEVNLIKELLLQESRRERRVVPIVGMGDDLWSTASWDEIQRCFPEDNNGSRILATTQLQEVAIYTGGSHNNYWLNLPFLNPDESWELFSGRILYYGSLSSPPVKLEGIGRHIVEYCKGLPLAIVVVAGLVLATNESLSESGEIEKILCATVTNSLLDSFSNILRLSYNHLSNVLRVCFLYLGVFREDSAIPTKKLIRLWIAEGFVKVEEDERSLEEVAEDYLKVLVSRSLVLVDSLSLDGKIKSCKVHDIVHDFCRNEAIKEGLLHAASRYLDVPHSSVTTTERWLCFESMYPKLDVHTGFNRYGSLFCFHDDGHMTPQVYQLPAIPHFKRLRVLDLGSLHFITENWGVSTSAEDPKPLIPEIWELPKLRHLQFCRTIVLGTPTVVHQCIQTVQWLRPFQCREQVFLRIPNAKVMGIFMEGSVEFGEPNCLDNLSTAQKVETEGNFAALGCYDSYW 
>itf01g10090.t1
MEYKHVTAVQARKTTLDDVIIPKSDEHVKMESEEGTMVGKNNEFETIREMLIKHPSKQREIVSIQGMGGIGKTTLARQIYEDPSIISHFDKRAWVVISQHHNKRQMLQGLLNSVGNARSDTDEDLAIRLYQGLKGLRYLVVMDDVWSGQAWDAIKSCFPDDINGSRVLLTTRIANVATHIGSNHNFSHQMHLLDQSESWDLFSKKACQSQGVEFETIARTVVMKCQGLPLAIVVVAGLLSKLNTLDEWKNTANALSSSTSTLDDECSRILSMSYTHLPYNLKACFLYFGSFPEDKEINANDLARLWAAEGLVKAFKNESSKAVARRYIKELIDRNLIILENLRICYYGLKYARGNIIEINNICLLENLRKLAFGYLRLEWKEIEVLSKLPRLEVLKLFDSVEGEEWEVSENVKFCKLICLRISSLNFKYWEASAYHFPRLERLLLHDCYQLTEIPNSFVEIPTLNLIELSSCLASAVMSAKQIQAEQHDWGNEDMVVIENDTI 
>itf14g03870.t1
MATKTTSTTSPNQGASAAMPQQVFMVGNNNALAEIKDKLTNSSKEREVISITGMGGIGKTTLAKTVYEDKDIKRHFDIRAWITVSQSYSLDDLLRVLLQSIDPSSPTEEQSAGTFELKDKVRKLLLGKRYLIAIDDIWSTQVWDDLKICFPSEKRNGSRVLLTTRLTNVATHASSGGLPFSMPTLSKEESWDLFCKKVFAKESCPPSIEFEEIGRDIVMKCKGLPLSIMVIAGILSKADMKVEDWENVARDVALSSTLYEEQNCEEILLLSYNHMPESLKTCFLYLGIFPEDYEISVKILVGYWVAQGFVDDEALVANNHEEVAWQKLQDLIDRNLILVEKRDWSGRIKTFKIHDLTHEMCLRLAKGKNILHVIEDKFQVGQSSKGISEENGNFWVSVQSISNISRLGFDHTTLQKCHSFLAMFPFEYISESGGSLILTNYLFTATSIQVLDLLPLYIPYLPSSLWINNLSQLRYLALSISVFPDSLSTLSSLKNLQTLILRSAEPFVLYLTLPKTPQLRELYILNRSSFHFKNEEENFKLENLTKLSLLSELCCNNGALMVRIPNVKELGVKYEEPKRRYNMHLIDLLHSLSHLEQLEDILFYGSSSLKYRGLDYIPNPYDFPPKLKMLMFYNTRMELGITMTILGRLPNLEVLQLKERAFDVSETEWEQIEEGFPKLKVLVFESQSLCRWKDNDFTFPSLECLVLKDCVELESLPYECLSGCPCLKLIHLEWRCSDGVLESAKKIQNDGDGQLEVRKENIFVVPSYLVD 
>itf04g05380.t1
MACVAVNSLVRTIELEFLQPLPRPILRQSKLIPANENLIQDLHQKLGDLIELFDENRMDGFQAIKDLETKLRDVAFRVEDEIEFLIVDLYEIEEKEELLAGIAGLFVEIPESSIDAVEEEDLGTAAELFVEKPEAGEIDAQRSWHSFKLGCILEEAIRDIDAIHKELSKVKMEYASAALQGIGIGDVMMMAGVGDSSHHQHASHSKPQQGSIMVGKNNEFHIVKTMLIQHTSRQLEIVSIEGMGGIGKTTLARRVYEDLSVASHFDKRAWAVASQYHNKLQLLKDLLESMGVCVNSGAQEDQLAEQLYQNMMHQRYFVVIDDIWSVDAWNSVKACFPDNANGSRVLLTTRFAQVTTIISSNNDFSHQMQFLDEGESWNLFQEKASKSLGSEFDMIGRQIVEKCKGLPLAIVVATGLFSKLHTLDEWKNVAEVLNSSATTTIDEECSTILSSSYNHLPHSLKACFLYLSIFPEDKVIYVKEIVKLWVAEGLVKESKDMSFDAVARRHIQEFKDRNLILVSWPSSCGRKVKAFRMHDLLHSFCVKEAKKENLLHVVYENGSTSPPKYFRWVSIQSRRFNRQTLYSSLKNCRSIFVFDRLHIFLNFGRLIRVVYNIDYCNIDLKYLVHLRCLLPYPSSLEGLVILDPFCCWNLQTLSVRSIDKMSVLEFPQLQHLRCNKPQSDFPICFHQNLKSIGWVRVDHCTKEFFTSIPYVEKVMIDCQGGWNDCINNIAYLHQLHSLSLYGFMYLRIPHNNCIVSCKNLMKLNFRCVSFEVETFNNFSKLPKLEVLVLEKCRWAGDEWKLLEHESFDQLIYLSISRSYLEHWEASASNFPNLEHLLLVWCEYLEKIPAEFAEIPNLKSIQLYECLRSAVDSAQKIQREQHDQGNDNMVVIEKWTIEE 
>itf00g11040.t4
MASSSSSSSDARVTYDVFLSFRGETRGSFSDHLYAGLRRAGVNIFRDDESLRRGEDISVELSRAIEESRISIIVFSKDYAGSRWCLDELVKIMECKEKLNRIVYPIFYHVDLSEVRKHTSTFGEALTLHKQRFGNQKVNEWKDTLTAAANLSGWDLQTISNG 
>itf00g00070.t1
MKEVTKRIRGVTVKAEDDIEADLLKAHHYHKLEKTLQRVVHDVEELMQNTRNTNNNNPTVGGSDQRTSDVEDAMVGHSEELDEVKSKLLDHSLKQRQVMAMVGMGGIGKTTFVKRIYEDPIVTSHFELRAWTTMSQVHNKAQALYDLCRCIMPISNTFNNKMEGDLEVQLRQSLLGQRYLIVVDDIWTTEAWEDIQRCFPNDDNGSRILMTTRDREIAQYANSGEYCYNMRFLNPFEGWDLFYQKFLVKEFLNNEFETIGRNIVQKCQGLPLTIVVLAGHLSTIKSLDEWENVDRKINSLLPLNRPEQFSRILDLSYNSLPSDLKGCFLYLGLFHEDSEIPIKKLIRLWIAEGFVGTMGHSKRLEEIGRDYLQDLIDRSLIMVHRRSFDGKIKTCKMHDLLHELCITKAKIENLLYLETKGSSDRFGRFIQLGDSRWLSLKVAIPAFHLVIDSTKCRSILCFNMASNCDREWYLLANSFKKLRVLDLSKINFAVGMPPDITDLVFLRYLAIASSKVLNHIPLWKNLNLQTLIISEDDNGCRKMPDGIWDLRQLRHLELYHQVSIDLPKVVQQNLQTLYWLSTSECTMEVLQRIPNVKELGIIAGDEASPQEGLNSLCCLSHLEKLKVQGSYHPLHLPPHIEASNFPQNLKKLTFVRTLIPWKDMNCISMLPNLEVLKLRNFACVGQDWELIEEGGDFPQLKVLLISLTNLKEWKANVGSPFPKLECLLLRNCFELKEMPEWFEDIVTLQLINLEYCYASLVDSAQRIKEEQLDNYGNDLLRVLEFKTRLDEDHAIEEEDSNEQTCEVECAHHGLTSLWFEARRLRIEWGDDTRYWIWTRDSEFGCEVAKLEKVSWFEIRLTFDIRCLSKMTCYSAYLVFKLESGCFQDVNTALAGVRYEKDKAIYGWMRGENRHSQVFLAKTKSYRDCGRFPESRSDGWMEIKLGEFYVSSGNEGEVELQLWHVSDQFWMSGFVVRGIEVRQVNEG 
>itf05g08920.t1
MEMLRCLNGCVSASSNDEQSSNDRDQLAGSLQKSLKDQRYLIVIDDIWSKEAWDSVQRCFPDDNNRSRILLTSRLREVAEYAASTSIINMPFLDANESWNLFCNVFGKTKFLLVFEQISRDIVKKCKGLPLAITLVASLLSKAEEKVEKWKNVAESVIGDSNEVCSSVLSLSYNQLPHPSKACFLYFGVFPEDYEIRVKKLVKLWAAEGFFEAVNNKNLEEVATKCLLDLVDRSLVLVDKRSYNGKIKTIRMDDLLRDFCLRETRCENLLNVIGNDYHGAVAGLVKLPFHKWISQHLFSKACPWLEKLSIKLWDLKLPYKGIPWATSFLPNLKKLKFFRTRLPWSDMKLIGMLSNLEILKLIDACEGKEWEPCM 
>itf13g01030.t1
MAFAAVTILMDTLHQHFLQPTPRFPLRNKTKVRLLYKHLCSLQTSLEQDFEVGECNEAMKALEAQMRDVSIELRFQIEHELRLFYLGKSMKLRLHSAKKLLPIFTRAKEDIETIYRDLNEDDIETMDLESFVLRMVESMDFNEDIETDLESLVVEFAGEHVKLPVSKKLRLRWAQEFFHTLNGVDKGGDLKYVMEMLWKHFTLPVSGMPPHINKRIKSFCAHYAFLFCYKEEETEDEWENKEEQKSDDEQGIEDEQESEDEEETEDEWENKEEQKSDDEQGIEDEQESGDEKESEDEEETEDEWENKEEQKSDDEQGIEDEQESGDEEETEDEWENKEEQKSDDEQGIEDEQESEDEEETEDEWENKEEQKSDDEQGIEDEQESEDEKESEDEKETEDEWENKEEQKSDDEQRSKDEHEESDDEQGSQNEQEEEESDDECETEVIQPILSEAESIIRKELRAPSYLNKYMKQRIQARHKIHQIFMQGIKLTSYIKKEVLKVKNAYYNQSNTPQGNNTNSASLRGPEGENITVGDSLQHTTVEMVGYDDEFNMIMDKLNQQSKQREIVSIVGMGGIGKTTLAKRIYRDASFISRFDCQAWVTISQVYNPTKVFKALLRSLAPRVHEENNEAGNNELAEVVYKCLKRQRYLIIIDDIWSTDVWCDLQKCFPNDNNGSRMLLTTRLKNVADYAGSGGNLCHAMRFLNSYESWNLFHNQVLLKRITLSPEFERIGREVVKKCKGLPLAVNVVAGLLSSPKQDLNEWELIAKNVHTLSIDHSNQQGENIIDLSYKFLPHHLKHCFLSIGLSPEDSVFPEPFIVDYWVSGGFLKFLRSKSLEDVARESLQDLVDRNVLLVSTKINENGSSKEYQMHDMLRELALREAQKENLLCLKSDSSIFSEGFRRTQLINSSRISHPWSIQSKFCRYNSLSHTCSTFLLSSDVSTHGYIKPFHFHFKFLRGLVLEDQDYDATDAFAVSELMGLVHLRFLRSYSALKLNTLPLFMLWNLQKLDFDGDYSQNEPLNIWGLPQLKKLITQEGNIRLVPPRSVHHNLESIAFLDYRSCTEELFMRIPNLRILGVDEDFKINLKRKVWFGSLACLYKLEYLKVRGKLLHPKCTTIHSMWTLSIENVLPNLKTLKFFNTYLNWESLYIVGMLPKLEVLILAQNATSGKKWKPKDGGFHGLKLLSIYKCDLQSWKATSGHFPVLECLVLMHMSSLKKIPSDFADIATLKSIKLYNCLKSAISSAKCIQEEQREYGNNDFSVDILRNDEFDDDYWC 
>itf06g20590.t1
MAEAAVELLVVSITYLLNRPGFLIGGVRQEISKIKLELESMRCFIKDAEKCKNEIEGVCVWAVQVRDIVFEAEDVIDEFLYHVDGMKKSGFKAFLLRMLKLPEELWITHKTAVELKKIKGEIKDIAKRSKRYDLSHIVSSSEPSSHSRSHAQNISDSAFFIGSDEIVGLDSETNELLTWLEGEEEHRIVISVVGMGGSGKTTLVSKTYTSRTIKRNFNCCAWVSVSRNYTIEDLLRRMITEFFNDKDEPVPKKMNFMDYKHLVETLVKFLEQKRYVVVLDDVWNINFWRQVCVALPDNKNRSRVIITTRKEDIASYPYGAGCRVFHSQPLSKSDAWALFCRKAFCNEHNCNCPEELEGIGHTLVEKCEGLPLAIVALGGLMGSKDPSERKWREVYNALSWHISNNPLLDEVKTIFLLSFNDLPYYLKNCFLYCCLFPMGRWVGAGRLMRMWMAEGFLEERRGLIPEEVGKIYLKELISRSLLQVTKRHSYLRPKMCKLHDLMWELAHSLSEQENFLSICDPENLEGEIRARRLSVHASDGTFRMGGDMKNVRSFSAFDVKETLDDLLPRFRLLRVLELPDAQIQHLPDVIGNLFNLRYLGLSGTHIKELPKSVGRLRNLYTLDIRRTNVKALPQEIDKLFYLRHLLLYQEIEKECFTYTKGMRVPATICKIKNLQVVNCIEANADIIKGIGKMSQLVRIGLTNVRETDKKALCASIEKLKYLRQLLLMVAEENETLPIDHLSSTPTNFRKLTLVGKLKDVPHWFPSLRNIIHLHLHWSRLTEDPVPYLCDLQCLEHLTLVNAYSSGKEQLFFSSGFLKLEDLHLAVFPDLVEIVFSNGVMPRLGCLNIHSCPKLNKVPQGIEYLTRLEELDLKGVSGEFIQRIGGDGIDRPKIRHIPSIKYRTETESCHL 
>itf15g22030.t1
MALDGVITLIKIVEQDLMEPELLSIFDAGGMKAWLLETIELLSAKLCILQAFLEERCETKMRNGWFDDKVAGIYDEYEIKSKLGLVYSEAKWWHLRGTLKSMVREIEKVEERMLMVKKETCLLPDVEKNITVCDTYQSALKPENEVIVGIDIDIEMIVDRLCYSHFMRSIFTILRNNYIHKFRKYVENPVLKLQVIPLVGEGGIGKTTLAKRVYGHPITIASFDIRAWVVLSQVPSLKEILIGLLRCISPITSEIYTLDNAQIAEQLCANLRGKKYLICLDDIWTIAAWDAIKGYFPENFNGSRILVTTRFREVSEYLSTNPYQVGYLTFSERFPPNLKKLTLRCTYLPWKEMDTIAELPHLEVLKLKDFAFYGSEWKLSTLHFRKLKALLISRSNLKHWNTTFNHFPVLERLVLRYCWELKQIPMDISDIGTLKLIVLECCCYSLVTSAKQISLANELLYWGLKDCPVRVRKVATKVKLPNNESFEEIVVNSEEENVESVKSSKEESVGSSKQ 
>itf15g10770.t1c
MIVVDKVLEELVTQGVNALVQTVTDNVKLIRGIDSEIIDLTSDIETFNARLGEAFKNPRANDHNVLRVIV
KKFRFVVDEAKDTIANYVVLNKRHGDHVFSKSLDRIPLCGKVSAYASDIKSIRAKMKAIRQEHERELLYL
MQFEIKGQDNNVKTLQARPTAEKNKVFGFEKDLEAVRIRLLEASNSFVVIPIVGMTGTGKTTFAFKLFED
SSIHSNSIRIWVPVSKRCDRKQKFISIIYQITKSTEDLTNKTEEMLKDTIRDLLTDQVYFIILDDVWEKT
DWDSLQAAFPNNMNGSKILVTTRHDNVVDSTWKPHNLEKLSDDDGWKLIKNNVFGTEGCSDQEFEKHGKQ
IAKKCNGLPLALVVVAGILGKCITSKDWERVANNPLLEINREDQSYHELVKLSYDDLPHEKLKNCFLYFA
YFPMGHEIAIWKLIRLWIAEEFIPTVNEWGYPLGDVEVEAQKYLNDLVDRNLVMVIRRRADGQIKTCRIH
DTLHEFCKSEAARKELFHIMDEGQRLDENTCSTRRLGFHSFTANIFDDDAENKSSAGLFLNCYNQRRSLY
PFGKHIHSLLLSSSTQKSETRFAQEKLATIPNNFPLLRVLNIESINCECLPIEVFGLYLLKYLAITSNLN
LLPESFKNLRELETLVIKTTARTLEIEGGIWNMEKLRHVRTNTSAQLPFPPKIKSGGKTIRTLSTISPTS
CTKETFSRTPNLQKLGVRGNLSQLLEEKKNICLLNNIGMLKCLENLKLYGQYDKVLTVPVLDKFACKLKK
LSFSGTLFEWKGMVVLGSLKVLEVLKLDDYAFKGENWELGNDIVFRRLQYLRIGRTNLVTWKLATHNSFP
ALQGLVLRNCSSLERIPENFAKVHTLMVMELFHMSENAVKSANEIKENVDRRIKLVITFEKREGPMTAAM
D
>itf11g20440.t2
MAYAAVTSLKGTLYLHFLQSQPCLPLIYKPKVVSLLRNNLGFLQEIVYALHKNLGFLQDVLEKSEITYGYDNSAMKRLEAEMRDVAFKAEERIEMELSNIYLQSSSIEEVCLFRLHGILNEAVKQTDYLKKKLIKIQSKDQFAKGPSILGRMRQRGLLHGSTSSQPADPERENNITVSKFSKSPSKFDSRMVGCDKEFKTILDKLTQQSAKELQVVSIIGMGGIGKTTLAKKVYNDPLITSQFDKRAWTTVSQEYNVEQMLRCLLSCVTAGASRDGQDQLAESLYKCLKGPRYLIVIDDIWNTTVWDSVQRCFPNDNNRSRILLTSRLKEVAEYASSGNSIINMPFLNANKSWNLFCNVLGQTEFLSVFEQIGRDIVKKCNGLPLAIIVVASLLSKTEAIVEKWNSVAENVSRYVIGDSNDACSKILYLSYNQLPHRLKACFLYFGVFPEDYEIHVKKLVRLWGAEGFLRAVDHRYMEEVAMECLQDLVDRSLVFVSKQSYNGKMKAIRIHDMLRELCLREARHENLLTVIGYEKLPFFKKKISCCWIRATSDLLPLTKCFHKSHSLHSPYSYYSGSVESLFSHFKLLRVVDIVCIFYFGYGQLNALANLVHLRYLALRNLIDTPVKYFDLELFEHYNMQSFILRGAADTFDFFVSSGIWKMPLLRNFCIQGIGSLGTSSIVHRNLESISWLDSMLCTKDLFTRIPNLKKLGIYGGYDKNNLDCFYNFVHLRQLEELSIRAWWNLNHIPCSGIQWATSFLPKLKKLKFFDTKLQWSDMRLFGMLPNLQVLKLINSIASKDRMWEPSEEGFRQLKRLVIEDVFFEHWNAVGDNFSVLECLELRNCYSLQEIPSGFANITTLVLIQLKSCLDSVLASAKLIQEEQYNNYGNVVLVCSENIKAKRVKTKSKNGMRRKRDE 
>itf04g13450.t1
MACVAATSLVRTIEVELLRLRPRPIVQEKGLIPPNKDLIQSLRRKLTSLIKLFDENRMDGAEAIKDLETKLRDVVFAVEDEIEFQIAQLYQEEEEEEERTSPALKLCHVLQQAIEDIDNINKELEKIKSVEALQGRMTTLDVFPKSDEVIMTGDSSHSEDKMVGKNNDFEMVKKMLIEHSSKQREVVFIKGMGGIGKTTLAKRLYDDPEIASNFDKKAWVVASQRHNKRQLLISLLKSISGIEETGPDEEIALHLYQGLKGQRYMVVIDDLWSNKAWDAVKNCLPDDSTSSRVLVTTRFGEVAAQIGSNSNFSHQMQLLYPNESWNLLYEKACKCGSVEFEAIERPIVEKCQGLPLTIVVVAGLFSKLVTLDEWKSMAKTLISSSLTTVDEECSRILVSSYNHLPYNLKACFLYLGIFPEDEEIFVNDLAKLWAAEGFIKTSKEMSFDVVATINIHELNDRNLILVSQVRSCGGKIKAFRIHDLLHSFCVREAQKENLLHIVYENDSNLPQKGFRWVSFHSKHLNSPVASYSFPKTCRSIFSFSKVLPLDLKFCNLVRVLYGTEGKIANLVHLRYLCSDPSDFEFLEPACAWNLQTLFTLENDRRNCLLFPHLEYCCCGSISSCIPEFVHQWLENISWLQPAQCTRELFKKIPYLKKVKIRSEGRAWNDCTWDLTILKYLESLLIYERNSILASARKVPIKNHIVYLKHLKNLTFHGMYFVWKEISILSSLPKLEVLKLIRCYCNDEEWKLSEKEIFKQLTYFKIVTNMLKRWEASNKHFPNLQHLILSGCFRLEEIPVEFGEIVTLKLIKLERCLPSMVNSAKQIMEEQHDQGNDNMFVIEEGTLKARSGRQRR 
>itf07g02310.t1
MASTSSILSRKIKYEVFLSFRGEDTRKTFVDHLYNKLKDTGVITFKDDEKLHKGELIEKLLEIIKESQYAIVVFSKNYASSKWCLEEIATIMECQEQYGGRFMIPIFYHVDPTDVRNQTKSFAESFKRHEAENKDKVERWKEALKKAGQISGYHLQEGFNGYEGDCVNKVTDDIFTAVKSIDASTSLQNNFMGLGSRVRDVSNLLRQETNEVEFFGIWGMGGIGKTEIARIVFQKFMMEFDRAYFFEDVRKHENTKLQEILLGGILNKEISNVAGGMKIKNYLKGIKVLIVLDNVDDVEQLEILAGGRDWFGRGSRVIMTTRDRKVLVSNRVHEKCIYKVNELSDQEAIQLFCRFAFETENPKTGFTNPLCDSILSLAMGLPLALKHLGIYLCGVNVHKWERILMKLKDDVDNLHDPKHRIIEILKISFDGLDPDNQNVFLHIACFFRNWREEYVRDVLDNDMHVLINKSLISVQNGRIEMHDLIQEMGWHIASKEKPIRRARKLKEVEDVLHKRMGHDLIEGICWWERLTFKITFEGMESLKMLKGRGGDDNDNYFPKSLRWLEYESYHFGSLPPRFESSKLVGLSLRESSLLNCNFTKKLFKLTILDLSHSYSLSTTPDFNRMPNLVRLNLSFCNQLEEIHQSIGNLKKLVFLNLRACSNLKKLPNFNILPLEALDLGLCINLENFPEIKAETSRLAELDLRQVGIIEVPSTIQRLHALTKLSLDDCENLMCLPNDLCKLKDLKVLKIKNCKNLKSLPENLDSLISLEYLNLERSHFNYLPESFSKLNSLQYLDITDCQNPDKLPKLPANIRELYADHRFKIAKLAIECSELYSVSYSYDDNHDVGTFLSEEFIHFQHHRETPLCVSYLIQTEDNVSKMNQMLRSFKYRHYRSNGISIHLNPPWYSQNFVGFVICFLRSKDDVWGPHAYQDIDQSMKHCTIIAKLSYKDGEKEVPQKNCVIAGLAGENDYTPHVCFAFIPFRNLCAKSKATMGYSRFEVQFMNWNASADWGCSLLYQTTQRQREAIEDISQHDGSDSGLTTDDIACLTLLELKRTEYLNLNRLKSAHLLDYSQVSHLRYIDISGCQKLKVLPELPASIRELYAYSNLASESNIAKLALKYSELYSVSFSHEGNIAKLNLSAKNLARIFVSNLPSRNSPFLVTYPTLTDTDTKRWFKYQSHGSNKISINLNPSWYSQTFVGFVVYFLLKVRPPGWESHPNIRPFRHCKVIAKLIHKDDANEVLQTNCVISRLYDEEFGFKMDEFICFAYIPFCSLSSVSPNDYSVFEVAFLDSSNSSDWSCGLLYKNDGSLSKAMWSSASFSNNDSEHRDEETSMTEAIIGRSIQSVHNHPIDEDCENQQEPVLLKKWELTEIVDPHQCRMVSMPESSDAKVVRLLYSNSGVDILALINSDGIQKLRKWSRNGEQYTSVKATANFISQHWQPNSGLLMNNDVPGFNLKKIVPCIDLFKDDFCVVSNVGMVSLFDINTFNTFKALTTFWLPTPTFLVLHPHNNDIIAIGTEDATIYIYDISVDKVKFELIKAHHKHITGLAFSSTVIADNKYMLVSSSADAQLCVWDIAGTWQKRRSVRIQSPDGEVCSGDTHVMFHTVQLHLLLVTHETQLTIYDTSNMKCKRQWIPQGCLSAPISFATYSCNSQLVYASFFDGNIGVFVADNLTLRCRIAPSAYLSPLISNRSLGVAVHPHVIAAHPHKPYQIAVGLTDGSVKAIEPLESIGNWEVSPPINNGQPPATMRRLLIKLRDKMLIPMIVKLKLRKISVRLYGVFGNVAQWFYRAFRDTYW 
>itf00g25220.t1
MAGEEGQTGAKPNPSQGIVEDSNEDLDIEEYSEKTNEFFDRIIGKMESVGGAVNTIETALVTNMASDLRIVKALVVEFCTQKYMKAHVKGKVECIEKEVDHLIQHLRNKKKKKEEGNLKEEGVKKKTEEEEERKLVKTSEWLISIGKKTEKIKKLVSQFGSLPDDEDDDTAAVSSASAKSREKQKTVSNSTECHKMCIEESLLISPIITGTLKKSYDHLPPNLKLCVLSLAAFPEDFIIKKRPLIYWWMSEGFVAMEGNSKSAEEVGEENFTQLIQLGLIQPWYESGNTTTTTKNNVHVQGCSVHPWIRRMLVPIAMEARLFEFFGIPPERHPPLTTSGNPRSRRVCLYDDGDGEGVDHTATWKTRTRKYKNFGERLKWIQASAALWENIKKAQQHDVKGKEESFEIIKNGLKEVSDRQKKLHNTCTKFLTPLNTLVAEVVSHGKTMKPADAGSGSDHHNALLNALNDSLSNVKTQIDDATKNINDGTAIGDAQQILKKLQDEQMKLVNDIEGLEKVAVDQLNYLDMMLDTKWVNDPVVYKRSTNCEILEQKEESLFGHNDLNNPFPFPMKKKKKNKRTTTRTTSSSSNKNEQAKKGDALSNDEAAAAAAAAEAAERLLAIINVTQKYLDMDHEPFGKMKKLRTLHLGRWRDSLPVPHIEVENDRIFEALFHVANHLKYLSLRGISRITSLPSTISKCCNLQILDLKACYNLETLPSEISSLYKLTHLDVSECYLLQTNLWSLVQNLQCLQTLKGLKLDQSTLNSLQALAAYGTLRKLSIILTTLNFNIDDLLTSLSKLCILTITWRITPDTQPKASTENLPQQQQAAEEISANTETTPHPKPEKTGDDGGASTENPPQQQPAGGEISANTETTSQPKPAEKSDDGGGASTQNQPQQQPDAKEISDGGGANTKTTPQPKPEKSDDDKKVKGIEVLPNLKKLDLRCYPDKTWPNWVKSHSSLETLYITGGDLEEFPMLDLDLQNLQLLRFKYLTKLKLGPDNTPQPKSTKFPSLITFLNHDSKSKN 
>itf00g10750.t2
MEQSPPSSFPSCGNYDVFLSFSEEEVVKNFVDHLYSALKIRGIRTFKDDDKLKRVKSISPAIEDSYIAIVIFSQNYAESTRCLEELVKIMECMKVNGLVVPIFYDVDPSTVRKQKGKFAEAFAEHEMRFEKEKVKKWREVRAGGDSQFVRSRIED 
>itf03g22030.t1
MACVGLISLIRTLELQFLEPRPILVADYKDEIQRLHERLSVLVALLEESEKELNVSQAQKDVIARAKDISFRAEDEIESEVMEILSNGASHETLHQILQRLAQDTEGLIQQRKTTQMLPSFNPGQSNQEHIIPGRASKPQQDDAIMVGHAQELKRMKEMLLQLSTKERQVISIVGMGGIGKTTMAKNIYDDPSIRSRFDVLGWVTVSQHYDLQRILSDLCCSVVQMTDEEISKVKSSVELAHKLRQRLMGRRYLLVVDDIWGNKGWDDLQGCFPDDSNGSRILLTTRLKKVADYIGCSGKYVSNLPFLNPNESWKLFSHKMGSIKLPPKVEEIGMRIVDKCGGLPLAITVAAGLLSKTKKSVENWKSIASAMNIPNTSDLHDQCSTILSLSFNNLPYHLKACFLYFGVFSKVRTEIPTKDLLNLWIAEGFVREDSGRSLEEGAMGYLQDLIDRNLVLIGKLSFTGNIKTCRLHDLLFDFCLREVEKEKFVSALHQRCEEVGLGVHMPWPEFSDDYNFHKSRTLLFISGDYLPIYFVRKKTSSQNLSFKALVWHVSWRQNVSFKMIRVLDLRTIIFDEALTFDISDLILLRYLALRVVRYVRVLKHHDCLQTLIVKLHDPFLREEIDSDEEIGRKWLEDLWKSQNLRFIEYPYPFPIDTDEILVHDILCTLYWVPYLQCTKEFFLKIPNVKVLGIRCTEIRTFQTETWWDNLHYLTKLEKLVVEDLKSAPSKLGSINSFPQSLKKLKIRGTQLGWEAVTVISMLPNLESLKLVQAFRMGDEWETEDGGFPKLKFLFIDGAILKNWKTMSDHFPVLQRLALHHCHDLEKIPEDFESITTLQLIQLKCCHPSLVESAKDIQEKQSTYGNDQLVVRAYDTRVGRV 
>itf15g22060.t1
MAFDAVTTLIKIVEQDLMEPKLFLILDAGGIAVSLLEMVEMLSDKLRFLQTFMEKYMVEANKNWASNMGTTIQVNVDYIYKDHDIESKLTRVYLADGGECVFEASKELLRTLEMMERDIEEVVVWVLVEKRKRTASLDVGSSTNALEHENEVIVGFDEDVETILSRLTCSHLVKSVFTISKSGNIDKLLKSVENRWLKLEVIPLVGEGGIGKTTLAERVYEDPIIIASFHIRARVVVSRVHNLKEMLIGLLRCISPITGEIYNNSNAQIAEQLCKSLTGQKYLIFLDDIWTTIAWDAIQRCFPENSNGSRILVTTRFIEVAKYLSANPYRVKYQNLEDCWELFSRKVFGQNCFVPKECELIGKHLVIFCSGLPLEVLIIAGLLATVKESLEIWRDVKETLDEVDIDDNKNRILVTLSLSYKYLPSHLKGCFHYFGVFPEDSEIPVKKLINLWVAEGFIKPHNNMSLEEVGESYLHDLINRSLVQKWEPIEQGFQRLKVLLISRSDLKDWNASSDHFPVLERLVLRYCWELKRVPINFANIGTLKLIVLESCYSSLVISANKIEQKLQKREDRKLQVLDLGTKVGMPINEGSKEESVELPDNEWSEAESVKLPNNEICDEVNLEFSSYLSHEEERPKALRKKVMNVLKKKVMKALRRV 
>itf09g24780.t2
MAEAAVEFLLDKLSAVISEEWSLLGGIREDAQYIMNALSRLKAALRVADEREEIDPQVKAWVKIVRELAYDTEDVLDEFLFHFGGRNTGGGFLTKINNIYISVKNLRAQHRLALALRNIKEKLNQHSQYQPILPTSTVHNPQLHDGRVGAHFQEDSDLVGFENSKQSLIKLLLGAVDDDMRVHSVVGMGGLGKTTLVKKAYDDAQVTMHFQCRVWVTVSETFKIEELLKDVIKQLGNPPNGFESWDSAKLIESVRNILSEQSYIIVLDDVWSFDVWRDIKYAFPRQKFGSRVVITTRNSEIGRDACHETQGDVYELKHLSEKDSWELFCKKTFLSDSCPPHLVNIAEDIVNKCGGLPLAIVVIAGILATKGEDIAEWKIFQLKTDDRMKNLENLLSLSYYDLPYYLKYCFLYFSIFPEDAIIRKDRVIQLWIGEGFVKEKGQQVKEEVAEAYLNELIHRNLIQIAKKSHAGKIIDLRVHDILREIILSKALEQNFAVILTGQNKEWSDEKCRRLIIHGFEFDDDILKSTSSKSHIRSLQIYNDEVLVSLSLSKLLSFDYYIPLKVLDLRGIRHLNKIPKAVFKLFHLKYLSLRNTRLRNVSKSIGRLQNLEILDLKYTVVFELPVEIGKLHKLRHLTVGYIEYGAVCAPLEIGRLLFLQRLSYVQAKETNGVKMLSEIRNLTQLRKLGVTHLRQEDGKELCSSMEKLTNLISLSLKVAEVNENETLDIQHSLSTVPLCLRTLKLYGRLERIPQWLSSLVSLTKLELRYNRVLEDPLLLLQDLPMLAHLKLDESYEGEGLCFKAGKFPKLKFLDISWLRALKWIMVEEGAMPHLEELCLRGCKLLEQVPFGIQHLSKLNSIEFWFMNKTLMLSLKPNGENYTKISHIPHIQI 
>itf15g19820.t1
MKARLLEASNNFIVIPIVGMPGTGKTTFASMLFNDLRILNNLVCIWVHVSKWCDIKQKFISIIYQITKSTEDLTTQSEEIMKDIIQTRLKDQKYFIILDDVWRKEDWDSLQTAFPKNMNGSRVVLTTRHDNVVDSIWKSHNLGMLSDDDGWLLIKNNVFGTEGCSDKKLEDIGMDIARKCKGLPLALAVVAGILRKCRTSTDWQRVAENPLLEINREYQSYHEIVKMSYNDLPHEKLKNCFLYFAYFPMGHEIAIWKLVCLWIAEGFIPTINEWEYGIDVEEEAQKYLNDLIERNLVTLIKRRADGQIKTCRIHDTLHEFCKSEAARKKLFLVMDKEQSRLDENTCSARRLCFHSFTDDENKSSILLSPFGKHIHSLFLSSPQKSEVCLAPDELATIPNIFPLLRVLNIEYIEFINNMLPKEVYRLYLLKYIAISGNLNLLPKSFKNLVELETLVIKTTARTLQIVGGIWNMEKLRHVCTNTAAQLPFPPKTSKANSGGKNILTLSTISPESCTKEIFRRTPNLQKLGVRGNLSQLLEGKQETCLFNNLQLLKGLLNLKLYMYGKHNEGLTVPMLDKFACRLKKLSFSGTRFEWKDMRVLGLLEELEVLKLDDYAFKGENWELSNDVVFKRLQYLRIGKTNLKSWMVTENSFPTLRSLNLQSCSSLEKIPQAFAKVHTLKEMVLFNVRESATQSAKGVRESIKSGGFKLNITSVKRRVVINAFMKDQKDRNKAKKIAARFSGVESASIQEKGHLEVIGDVDAVELVGMLRKRLGQAAEHISVGPVYAFDHPNTSTSSQEIVHKQSYEQENASTSGFDRPSTSTPSQEIVSDDD 
>itf11g20510.t1
MAYAAVTSLMGTLNLHFLQSQPRFPLQHKQEIVSLHENLGFLQENLDESEIAAYDNAGAMRDLEAEMRDVSFKAEERIEMELTAIYLAKDSLQSSSIEACLLSLHGIFNEAVKQTDYLKKKLIEIKSNQHQQQQQLSKGSSLTRWMRRKGLLLGIGSTSSQPADLERDNITVSKFSKTASMVGCDEEFNTIKDQLTRQSAKQLQVVSIVGMGGIGKTTLAQKVYEDPSITSYFYKQAWVTISQEYTVGQMLRCLIGCVSASSDEQSSDDPGRLAESLRKSMKDQRYLIVIDDIWSKEAWDSVQRCFPDDNNGSRILLTSRLREVAEYASSGNLTINMPFLDAGESWSLYCKVFGKIEFPSKFEQISRDIVKKCKGLPLAITLVASVLSKTEEKVEKWENVAESVIGDSNEACSRVLYLSYNQLPHHLKTCFLYFGVFREDYEIPVKKLVRLWAAEGFLRAVEHLNLEEVGMECLQDLVDRSLVVVSKQSYEGKMKRIKMHDLLRDLCLKEAERENLLSVMGDEKLLFIKRKSQDMFSKPCRWITDRWLSDASWSWCLNNEISSGDKRFHKSHSLHSRFELFDHSPGFYYRNVSMEFLFSLFKLLRVVDIDCGFSFGYEVLNVPAILVHLRYFSLTYEQRYCDAPLCVKLFEHWNMQSFIVRGNFVTLDFSEASGIWMMPLLRDFCVEKILSLETLSVVYNNLENISWLDPKLCTKDLFTRIPNLKKLGIDGGYAQSPDCFYNFVHLEQLETLSIRRWRYLKRIPCSGIPWGTSFLPNLKKLKFFRTRLLPWSDMRLIGMLPNLEVLKLINACQGPTWEPYNGGFCRLKRLVIEDTLLKYWNAGSDHFPVLECLELCKCKYLEEIPSGFVDITTLALIQLNYCLDSLLTSAKWIQDERLNIYGNSILIRSENISLNE 
>itf15g10800.t1
MTAARDTVIKQAVSEAVNELVAKVEGWSLKNGGIESEIKNLTSDIETFNARLEEAYKNPTESVNILIVKNFQTIVSEARDEVFNWWRYFNDRREVKSCESEIHSVRTKVNMIDHEHKKELETLCNYEMNAQLIFQDSTVYDREIEAIDQKVNMLQKKIENNVNGVCDIVSGIKDMTSQIKMFMKDLEKACKNPKANEHRVLEVIVKKFRILVNETMNAVTDYFAQEKKHGNNALAKSLDKIAHCGKPNAYASGIQFIMEKVKSISQDHTEDLLHLSEDYNKRGGAMTAARDTVKKQAVSEAVNKLVVECWFLKNGGIEWEIKNLIFDIETFNARLEEAYKNPTESVNILIVNNFQTIVNEAQEAVDNWRRTTICWRYEYKTFRKFLEPLRYRREVKYCESEIQSLGTKVNTIDDEHKKELETLCNYEKNAPLIFQKSTVYDDVVKGIEEEVNMLHQKIEDNVNGVCDIVSKIKDMTSQIKMFMEDLVKACNNPNANEHRVLEVIVKKFQILVHEASDAVTNYFAQEKKHEKNALAKSLDKIAHRGKPNAYASEIQSIKEKVKRISEDHTKDLLHLLEDYNKLRDMRHPKVRAELRENKMVGFNDDLKTIKTLLMEASTKDFYVIPIVGSAGTGKTTFALKIFEDPEIQKYFTHCVWVHVSRGFHRKQKFIDILHQISNQIEDFSMELEEDELEAKVKGLLEDQRYLIVLDDVREKEDWDSLKVAFPTNLKGSRVLVTTWSGNAVDSSWKFHSLGKLSNDDGWLLIKNNVLGKGWRGTDTLIEELGIKIAEKCNGLPHALVLVAGILSNCINSAGWQRVADNLLLVNNGEDQSYHELVKLSYNDLPDESLKKCFLYFAYFPMGYEIVAWKLIRLWSAEDFIPTGKKWGLLDKEVEASNYLNVLVNRNIVMVKKRSANGQIKTCCIHDTLHEFCRSEAERENLFHVMDEGQRLNEEIKLVRLCSYYTLNIFDVENNNPSDSFSNLFNKRMGPHQYAYSVKSLLLSSSQKSEIHSTPEQLETILKTFHYLEVLNIESLKFSSLPNELYSKYNWIKYLAVTADINSLPKSFKHLSWLETIVIKTTETALQINGGIWNMKMLRHVHTNTSTQLPTPPKKGKHRHKQTDIRTLSTISPESCTSKIFNKTPKLQKLGVRGNLSELLGKKQNVCLFNNIQMLERLENLKLHGNSEKVELKVPMSDKFPRRLRMLTLSGTLFQWNDMTVLGLLEKLKVLKLDDNAFSGEHWDLSSDVIFKGLQYLRMGKMNLITWTAVDLEKSFPVLESLVLRNCISLENIPQDFANMDSLKVMELFEVSESVSDFAREICVKRHGKTNVKINGFNLFITPPPSQATEHNQAYEDENVNTNGFEHPSTSTLSEEIGENDNTSRFDHPSTSTLSQEIARVI 
>itf09g06360.t1
MHRSPAAKNLCNQIFRYRSQLRPERITPCDVFVNHRGIDTKRNVAGLLYDHLRRLRLRPFLDSKNMKPGDKLFEKIDPAIRNCKVGVAVFSPQYCDSYFCLHELALMMECKKRVIPIFCDVKPSELAVRDSMARIYPAKDMDKFRLALQEAKFTVGLTDWSEFLTSATEAVIKNIIEVEGDKMRNKRMNSWHQKNAMRFS 
>itf13g16280.t1
MDAIQLSWVFVPVISSNYASSKWCLEELAEIMKRVRMESRTVFPVFYDVRPTDVRHLKPPFSAAFAQLEEDCRKVKVWKRALTEVAEFSGFDLIGTYQRSARSYFLVPNNATWTPAACNVHTNSFLHHRPRRHLAAASSSTSRPAPPPSHNYISLKSLLSMMDEGKCIEDIAQVVGKKVEALKRKKQIHKQIYSSVADNVTLICKWHAFHRSSVVGHIRTIVAAFLGHVYTSLRHFSAISALRCGISPHPVAAFLGKVCTRPSSHPIATFLSVGISRPSPHHPNRLKHKRSSLRHFSSKSLETQTRLIVGGWSNGLLQIAANSRGLEQRG 
>itf08g17370.t1
MGEGDTEAKKSQHSHRLRDVLQQAIEDIDAIKEELEKVMMEYKHVIAAQGRKTTLDYELAKMDGSGSSNHASHTEDIMVGKNNEFDTIRKMLLQHPSKQREVVSIQGMGGIGKTTLARRIYEDPSVVSHFDKQIWVVVSQHHNKRQMLLHLLDSKNDSSDEEELPLQLYQSLKGQRYLVVMDDVWSIESWNDVKSCFPDDTNGSRVLVTTRVAEVATCIGSNNYFFHQMRFLDQSESWQLFHKKACKFHGVEFEIIGRPIVDKCKGLPLAIIVIAGLFSKLNTLDEWKKTANALISSTSTSTLDDEECWRILSLSYSHLPHNLKACFLYLGVFPEDYEIKASNLARLWAAEGLVKAFNNESFEAVAKRYINELMDRNLILVSKRSGCGRKIKEFRVHDLLHAFCVREGQNQSLLHVGDESASNFPQKGVRWISVSFEDFDISALHSLSKHCRSIFYFSESLKDSINLEFLSLLRVLYVVDDDELQSLTSPTVHIHLRYLLAYKACRSFFSDAWNLQTYSVYRTRLSHLKFPQLQYIRCYNIGSFPKSVHQNLKVISKLWDCHCHQEFLTKVPYLKKVHIRKGKADNCTKNLVCLQQLECLSISVNMLGYGVRDVMRQIINNILLLKNIRKLSFICLESQWKAINVLSKLPRLEPFDEDEE 
>itf04g05490.t1
MACVAVNSLVRTIELEFLQPLPRPILRQSKLIPANENLIQNLHQKLGDLIELFDENRMDGIQAIKDLETKLRDVAFRVEDEIEFLIVDLYETEEKDELLAGIAGLFVDEEEEEEELLAAIASLFAEKPEAGETDAPRSWHSLKLGCILEEAIRDIDAIHKELSKVKMEYQRVKASMGRKRSTLAAASTRCDGVVMMGGSSQHASHSQPRSQDKMVGKNDEFQIVKEMLIEHSSRQREIVSIQGMGGIGKTTLARRVYEDSSIAFHFDKRAWVVASQIHNKLQMLTDLLKSIGCAVDSATEEDRLAHLLYQTLLHQRYFVVIDDIWSVDAWDSIKACFPDNANGSRVLLTTRITEVTTSISSNNDFSHQAQLLDETESWNLFCEKASKSSYAEFEVIGRPIVKKCKGLPLAIVVAAGLFSKLHSLDEWENVAETLNSYATTTIDDECSRILSSSYNHLPHSLKACFLYLSVFREDEEIHANEIVKLWVAEGFIKRYKDVSFDEVARRHIQELKERNLILVKQPSICGSKVKTFGMHDSVHSFCVREAKRENLLHVLYQKNDSSSPPKYFRWLSIQSISTFEQTLYSSFKSCRSIISFVKIYTKLHLKFGSLLRVLCGIRCDKAAYFVVHLRCLLSSPPIIAIPDPLCSWNLQTLSADRIDKMRFLEFPQLQYLRSYSGLSGFPIFFHQNLKSICGLIHDQCTKELFTNIPYLKKVKILCEYDLVDCINNVAYAHQLQTLHLLSTYTGFQSKITNINRLVCLKNLMSLRFEHLKFEWKAINILSELPKLKVLRLSNCLGCSGEEWELLEKENFDQLIYLEIALTYLEHWEASACHFPNLRHLVLKGCFELVEIPADFADIAELKSIKLDCCLPSAVDFAKEIQKEQQEYGNDNMVVIEEDTIVDDDYSLSYSYKGIEIYLKSKRKLLFKEPYFI 
>itf11g20320.t1
MRDVAFEAEERIEMELSNIYLQSSSIEASLLRLHGILKQAVKQTDYLKKKLIEIQSEHQFAKGPSITGISLLGSTPLQPAHPERENNVTLSKFSKSSSKIDSRMVGCDKEFKMILDKLIRHQSAEQLQVVSIVGMGGIGKTTLAEKLYKNPSITSHFYKKAWVTVSQEYTVEKMLRCLIACVSVSSDDQSSNDQGRLAETRLKDQRYLIVIDDIWSKKAWDSVQGCFPNDNNGSRILLTSRLKKVAKYAASSDNNSIIIDMPFLDANESWNLYCSVFGKMKFLLVFEQIGRDIVEKCKGLPLAIILVASLLCKTKEKVEKWKNVAESIIGDSNGACSSVLSLSYNQLPHHAKACFLYFGVFREDYAIPVKKLVKLWAAEGFFEAVNNKNMEEQAMLCLEDLVDRSLVLVGKRGYNGKIKTIRMHDLLRDLCLNEARRENLLYVYHGAVAGPEKLPFNKRKSQHLFSKACPWIRIKPECYKIQIRSQCFDKFHSLHSVDHVDFSIKAKSGSHLREGSVN 
>itf14g04500.t1
MACVAVASLVRTIELEFLQYHPRPLVLQNHLISFNKDSIQSFHQKLGFLISQLDEERINGVEAVKHLETKLRDLAFRVEDEIEFLVAHLYDIEEEDDVGIADLVLKEENPQRDTDAEKATQPCVKLGQVFQTAMEEIEAIKEELVKIKNRDEVEERKTAHDVLQRSEVVSSQAQMVGKNDEFEIIKKLLTELGSKEKKVVSIIGMGGIGKTTLARQVYEDPSISIHFDVRAWVVASQLHNKRQMLIGLVNSISKQGNLEKSTDEDLALKLYQYLKRQRYMVVVDDVWSGEAWDDVSNCFPDDGNGSRVLLTTRLAEVANYSSSNSDFSHHMQLLDQSDSWDLFCEKAGKFCGAEFEIIGRPIVEKCKGLPLAIIVVAGLFSKLSTLNEWENVAKALDSSTTTTIATTCSKILSLSYNHLPHHLKACFLYLGVFPEDYAINANELVRLWSVEGLVKTSENENFDVVADRHIQELMDRNLILVSKWSCCGRKIKVFGVHDLLHAFCVKEAQKENLLHVVRENGSDFPQRCFRWVSIQSSNFDVSTLCYSSRSCRSFFCFSDNDISLNWEQFKLLRVFFFTSYLMYKSIVDFVHLRYLHPALDNQNIVKLFKAWNLQTLSICADDRNYLEFPQLQYFACLFMRGHSPKFVHQNLQCLSWLKPKRCTKEFFTHVPNVKKIRIVGGDRRESNDCIENLVNLQQLERLYINATERHYTSPNIVQINSHIVLLKSLKRLRFEGNHFEWNGINVLCKLPRLEVLKLNGGSCVGKQWELPEDDKFCQLIVLKIGSTDLKDWEATGDHFPKLEHLSLFSCKKLKEIPSGFAEISKLKSIQLADCRPSVVASAEEIKEEQLDYLNNIVDVVVAERRGYSAYTRVSKPESDEYESDEA 
>itf00g16150.t1
MAAFGAVTILMDTLHQHFLQPTPLFPLRNKTKVSSLYRNLSSLRTSLEHDFKLGEYDEAIKGLEEQLRDVSVELRFEIEHELRLFYLGKSMKLRLHSAQKLLPILNGAIKGGIENMDFNSVMEILGKHLALPVSGMPPHINKRVKSFCRQHRHFLYGKPERQYQLFLFGKEESDGDEQDSDDDDDEQESKRERVIDDDDDDDEHECRSMLSLLIWYFIWSVWRVSSQIKEKVKSCFRRLRKSDEAERKRYMLLYEAESVIRQEVRASYLNKYMKQRIQATQRIRQLFIQGISLTSSINKQMLKVKNAYRQSNNNNNNPASLRGLELDNITVDDSKSTIKMLGCDDVFNTIMDNLSQQSSKREIVSIVGMGGIGKTTLARRIYEDASFLSHFDHRAWVTISQEYNPRQVYQCLLRSLAPEVCENNEASNYEWAREQVYRLLKDKRMTILEVEYC 
>itf14g01620.t2
MAVEDSLFIRGRVNRLEQLAEENRLFKMGIKYQILDLVRGLKSLSARVEQASNDGRAKYALKDMVEKIRNVICDAEQAICMYTVERKKHTTYVVNCNRAFSGEIQSIRARVKKIKEDHAQTVQVLIYHTPITGPVDGVVRELVSRLAQVVEENASLIIGIKDQIDDLVSDLKTFNLYLRQASKKQSVGDNNVLNDVVEKIRNVVIEAEDAIVKFTVQRKKYKDEGMLRYLETVAYYTKVNVSAREIQNIRDKVWKIRQDHSVALQALIDDDKGQPIMQRMAPVVEEEDVVGFDYEAKIIKRRLLETSTDLIFISIKGMAGLGKTTLTKMVFKDRDLQFEFFTRLWVYVSRTFNRKQIFLDILSNFTKKTKEYHDMSDESLAERIQEFLVGGKYFIVMDDVWTVKDWDCLKIAFPKNTKGSRVLVTTQHENVALSVDSASNPHQLKFLSNDESWELLEKKVFRKEKCSSLLEGHGRQIAIKCNGLPLAVVVIAGVLNKDSTHGHWKQVAENPFPVINQQNQSYNELVKLSYNYLPYYSKDCFLYLAAFPIGHEIASWKLIRLWIAEGFIPLMEGGYTSDLERTAEKYLEDLVDRNLLMVLQRRADGQIKTCRIHDKLHEFCKNEAATKNLFHEIDDRAKLDVNNPRRLCVHSTILQFLRSDNKPPSEHVKSFLSYCSKEVEIPTECLAAIPKSSPLLRVMDVEYLKFKILPKELYSLYHLRFLAVSTDLKLLPKLFNNLWNMQTLVFNSSQNSLEVKSDIWSMSKLRHVHSNSSMVLPPPPKSKNNASVSTDIKTLSTISPSSCTGDIFDKTPDLQKLGIRGNLAELMDVKQGGVSLFDNLQKLDRLENLKLINDALQSNKLRSFPRAEKFPRRLRKMTLSNTVFEWKDFSALGSLDELKVLKLEDNAFRGEFCDVRSVVFKQLQYFRIERTDLVSWTASKDSFPVLKCLFLRNCTKLDSVPVEFGEIESLKLLELYCTWGAVNSAKKIQELKRCVNGDTEKGGFQLSVYPPEQ 
>itf09g24870.t1
MGSIPLTNFVMNILSGRRYIIVLDDVWSFDVWSPIKYAFPGQKFGSRIVITTRNSEIGRDACHETQEGFVKENGHQVKEEVAEAYLDQLIHRNLIQIAEKSFAGKIIGLRVHDIVRKVILSKALEQNFAVIVTGQNKEWSNKFRRLMIHRFDDDILKSTSSKILHLRSLQLFTDGVVSSSLSKLLSFDYIPLKVLDLRDNGLKEIPKEVFKLFHLKYLSLRNTMLRNVPKSIGRLQNLEILDLKRTAVKNLPVEVEKLHKLQHLIVGYYWGNGFNAPFKIGGLLSLQKLHYIQANETNGNRVVSEIGNLTQLRKLGVRNLRREDGKELCSSLEKLTNLSSLSLDSAKVDEIIDIQHSLSRVPLCLRRLKLSGRLERIPRWLSSLVSLTKLELVNSWLLEDPLPLLQDFPMLAQLFLSKSYNVEELCFKAGKFPKLKFLRIDCFWALKWIIVEEDAMPLLERLSLCTCELLEHVPLGIEHLCKLNTVTFCQLNDKLMLSLDPNGENYTKISHIPYIHIIK 
>itf11g20670.t1
MAYAAVTSLMETLSQHFLQSQPRLPLDNNQKMVSLNENLRLLQKSLEESSEIGYDNAGEMKDLEAEIRDVLFKAEERIEKELSNIYLQPSSKMASPRRLNRISHQAVKQTDYLYKKLIKIKSKHQVAKASSIPGGMQRRGLLLGSTSSQPDLESENLTVVSKLSKNASKFDSRMVGCDEEFMVILDQLTRQSAKQRQVVSIVGMGGIGKTTLARKVYEDPSITSHFYIRAWVTVSQEYNVEKILRCLIGCVSGSSDEVHDQLAESVYKRLKGERYLIVIDDLWSTTAWDHVQRCFPDDNNGSRIVLTSRLNEVAEYASSSNTPINKRFLDADESWNLYCKVFDKTEFHFVFEQIGRDIVKKCEGLPLAIIVVASLLSKTKEEEERWKNVAQNVSRSVMGDSDDACSKILSLSYNQLPHHLKACFLYFGVFPEDYEIPVKKLVRLWTAEEFLRAVKHGYQEEVAMECLQDLIDRSLVLVSKQSYNGKIKAIKMHDLLRDLCLREARQENLLKVIGNDYHDAVGLEKLPFYKWISQRLFSKPCRWLSIRSGCFNNLISSMHFHKFYSLHCVDYGGVNLKTFSVFKLVRVVDMEIEISRGGVDILQKVLKNLVHLRYFAISVSKSDYSEYIAPSIRHKLPSIRHWNLQSFIVHGDVNLRCSEFEICNMPLLRNLYLVQIYLSVTSYVHRNLETMYWLKVECCTKDLFTMIPNLKKLGIDGRRNSNDPGCFNAFVDLGQLEKLSIRHLHNLSLSCSGTTWATNFLPNLKKLNFFEAMVPWSDIKFIGMLPNLEVLKLIKACQGLEWEPSEGGFCRLKRLVIGYTNLKHWNATGDHFPVLECLEIESCNLLQEIPSGFADITTLALIQLNDCWDSLLASAKWIRDEQHNYGNVAFLVRSRNIKSKSVHKFKEGWDEY 
>itf15g10800.t2
MTAARDTVIKQAVSEAVNELVAKVEGWSLKNGGIESEIKNLTSDIETFNARLEEAYKNPTESVNILIVKNFQTIVSEARDEVFNWWRYFNDRREVKSCESEIHSVRTKVNMIDHEHKKELETLCNYEMNAQLIFQDSTVYDREIEAIDQKVNMLQKKIENNVNGVCDIVSGIKDMTSQIKMFMKDLEKACKNPKANEHRVLEVIVKKFRILVNETMNAVTDYFAQEKKHGNNALAKSLDKIAHCGKPNAYASGIQFIMEKVKSISQDHTEDLLHLSEDYNKRGGAMTAARDTVKKQAVSEAVNKLVVECWFLKNGGIEWEIKNLIFDIETFNARLEEAYKNPTESVNILIVNNFQTIVNEAQEAVDNWRRTTICWRYEYKTFRKFLEPLRYRREVKYCESEIQSLGTKVNTIDDEHKKELETLCNYEKNAPLIFQKSTVYDDVVKGIEEEVNMLHQKIEDNVNGVCDIVSKIKDMTSQIKMFMEDLVKACNNPNANEHRVLEVIVKKFQILVHEASDAVTNYFAQEKKHEKNALAKSLDKIAHRGKPNAYASEIQSIKEKVKRISEDHTKDLLHLLEDYNKLRDMRHPKVRAELRENKMVGFNDDLKTIKTLLMEASTKDFYVIPIVGSAGTGKTTFALKIFEDPEIQKYFTHCVWVHVSRGFHRKQKFIDILHQISNQIEDFSMELEEDELEAKVKGLLEDQRYLIVLDDVREKEDWDSLKVAFPTNLKGSRVLVTTWSGNAVDSSWKFHSLGKLSNDDGWLLIKNNVLGKGWRGTDTLIEELGIKIAEKCNGLPHALVLVAGILSNCINSAGWQRVADNLLLVNNGEDQSYHELVKLSYNDLPDESLKKCFLYFAYFPMGYEIVAWKLIRLWSAEDFIPTGKKWGLLDKEVEASNYLNVLVNRNIVMVKKRSANGQIKTCCIHDTLHEFCRSEAERENLFHVMDEGQRLNEEIKLVRLCSYYTLNIFDVENNNPSDSFSNLFNKRMGPHQYAYSVKSLLLSSSQKSEIHSTPEQLETILKTFHYLEVLNIESLKFSSLPNELYSKYNWIKYLAVTADINSLPKSFKHLSWLETIVIKTTETALQINGGIWNMKMLRHVHTNTSTQLPTPPKKGKHRHKQTDIRTLSTISPESCTSKIFNKTPKLQKLGVRGNLSELLGKKQNVCLFNNIQMLERLENLKLHGNSEKVELKVPMSDKFPRRLRMLTLSGTLFQWNDMTVLGLLEKLKVLKLDDNAFSGEHWDLSSDVIFKGLQYLRMGKMNLITWTAVDLEKSFPVLESLVLRNCISLENIPQDFANMDSLKVMELFEVSESVSDFAREICVKRHGKTNVKINGFNLFITPPPSQATEHNQAYEDENVNTNGFEHPSTSTLSEEIGENDNTSRFDHPSTSTLSQEIVSKLYIL 
>itf15g22810.t1
MAAFVVVSSLLELVEQQLLQPKPCLVLHDTETIVSLRDKLHFLQAFLDESELKTEDPEAKEELEGEIQDVATKAEGQIESILRLLYLAANANANGGDECLVEEACQQLYQTIQQVLKDIKAVEVRILKLKPNFLFTSSTNDFKEENIMVGVSSPRPSDLIPQDTPIVGFDNDARRLVDWLTNGLMERSVIPICGIGGLGKTTLAKMVYEDPKVRYHFHIRAWTVVSREHNVKEMLIQLLDCILPVTTEISNKGEAELAEQLRKSLVGKSKMSTYENQRRGDEPAFIVDDLGTKEGGGGVADRDSEKKKRRRRRMKKKKKKKEEEEVATMTMVVRRRKEEEGKESE 
>itf14g02040.t1c
MTLVFDKVVEDLASKVVNKFVQTVAANMELVSGIGSAIEDLTSDIEMFNARLVDVSKNQHASELQVLRVV
VKKFRNVVDEAQDAVAKYIALNTKHEDKCCAKCLDKIPYPFCGNINAHAKEIQSISRKMNKLLQTNEKDL
ISYMTYKSGQDYDMQPLQPIVEQDVTGFEDEEKRLNDRLRASSKDRIVIPIVGLPGTGKTTFANQIFHNT
EKLKTFAPTIWVHVSHSFDTKQKYIDMLCDITRRPRDEYSSIAVDRLGARISDLLDNKRYFIVLDDIWEK
KDWDSLNAVLPYSKGSRVLVTTRSNNVVDFGEEPHILKPLNPEVSWKILEKIVFGKDGCPANDSILKTLG
EKIATRCNGVPLSIVMVGGILRKRIAQAYWKRVSENPLQVINRGDQSFHKVVKLSYDHLPHENLRNCFLY
FASFPKGQEIAALKLIRLWIAEGFIPAIDEWGYSLDLEVEAESYLKDLVDRNLVMVMKRSADGEIKTCRI
HDSLHEFCKTEASKDNLFYIIDGEQGLESNTIRSRRLCFHPSSSSSTVKFFDVENNNNNNPSCWFLSCCN
KMKKKKKEKSPYPYGEHVHSLLLCSSQKSDIDLKQEDLIASLNVFPFLRVLDIESFELSFQLPNELFSLN
LLKYLAITTNVNQLPEALKNLRELQTLVIKTTETTLEIKGGIWNMEKLRHVQTNASLQLPSPPPQKTLWQ
NNTTGKTKICTLSSISPTSCTKMIFSKTPYLKKLGVRGNLAELLEGNEETCLFNNLQMLKYLENLKLYGQ
DENELKVPMLDKFDRLRKLTFYKTFFKWDD
>itf13g21940.t5
MTNIYDIDKDKVVGFKKETETIINQLVHGSKEREVVLITGMGGLGKTTLAKRVYEKKAVVNYFDKRAWCTVSQEYNCKDLLCKIYNQVCGKETEINSVAEELRKKLMGMRYLIVLDDIWSVEAWEELNRVFPECGNGSRIVLTSRQESVISDAKHICLPFFTIDESWELLQVKLFKGKECPKELESIGKEISKKCGGLPLVVGLVVGLLGGVENSEQMWQEVLNTLNSHVAFRGGIQSNNAIELSYNHLPAHLRPCLLYFAAIPEDAEFVASKLINLWISEGFIDIIEKERVEDVARDCLNHLVGSNLVMVFRREYDGRILSCGVHDLVRDFCLTKVKDENFLQIIKMENMLDNPILELTPHRISFHRYSAEHELPNELVPWNSSIHTLLGFRNIDTPYGQYIYNGSWLANKFEHLTILDLEFILVDKSIMFEVNSLIHLRYLALILCGSGSISPWLLENLECLITLRLISEKEVHLPKFFWNMRSLRHMVIDHSCLEPCPMKGPSVMEPIPHGSEILQTLDLRTTTLAITDTHLLRKLPGLKYLRCMVLKSYPFAEIEFLHHLESLRLTTRGAAGNSHLLNDLKLTKFPSNVKEIRFSRITLSSSAISIIAQLSKLEALTLSRCLFDEGLEWNVDEETQFCKLKYLQLFGLYGTRFWIVSNAAESFPCLEQLILDNCYHLEGLSYSFADISTLKLISVVDCPRVNSSVKEIQEELQNIGSEQLTVHIKNTR 
>itf04g10190.t1
MMEYKHLIIAVPKSDDQLVKMDGSCSHASHTEDIMVGKNNEFETIMKMLIQHPSKHREVVSIQDNVNNSSDGDLALRLYQSLKGQRYLVVMDDVWSIESWNDVNSCFPDDINGSRVLLTTRVAEVVTCIGSNNNYFSHQMKFLDPSESWELFHKKACKSQGVEFETIGIPIVEKCKGLPLAIVVVAGLFSKLNTLDEWKNTANALISSTSTSTLDDEECWRILSLSYSHLPHNLKACFLYLGVFPEDYKIKANNLGRLWAAEGFVKAFKKESPEAVAERYINELMDRNLILVSKKSSCGRKIKAFRVHDLLHAFCVREGQNQSLLHVVDESDSNFPQKGVRWIRVSFDDFDISALHSLSKHCRSIFYFLEWQAQPKDSINLEFFSLLRVLYVPHQFDLPRPIVHIHLRYLWLIGALDNPHDSLFSNAWNLQTYSVHGPYTLSLHLKFPQLQYIHCYEFFGAFPKSLHQNLQVISGLQASHCDQESLIKVPYLKKVSIIMDQINDCTKNLVCLQQLESLSVEFFPRSNGILYMMPQIFNNILLLKNIRKLRLDCMISEWKTINVLSNLPRLEVLKLVDAYLGKKWEVPENVKFCQLICLKIWSYNLEHWEVGADNFPKLERLFLNKCFELRKIPNSFEEIPALSLIQLEWCLPSAVMSAKQIQAEQHEYGNENMIVIEKNTLQITPDVESALLQQVMSLTPEQLSSLPPDQRRQVIQLQRMLRQPT 
>itf07g02310.t4
MASTSSILSRKIKYEVFLSFRGEDTRKTFVDHLYNKLKDTGVITFKDDEKLHKGELIEKLLEIIKESQYAIVVFSKNYASSKWCLEEIATIMECQEQYGGRFMIPIFYHVDPTDVRNQTKSFAESFKRHEAENKDKVERWKEALKKAGQISGYHLQEGFNGYEGDCVNKVTDDIFTAVKSIDASTSLQNNFMGLGSRVRDVSNLLRQETNEVEFFGIWGMGGIGKTEIARIVFQKFMMEFDRAYFFEDVRKHENTKLQEILLGGILNKEISNVAGGMKIKNYLKGIKVLIVLDNVDDVEQLEILAGGRDWFGRGSRVIMTTRDRKVLVSNRVHEKCIYKVNELSDQEAIQLFCRFAFETENPKTGFTNPLCDSILSLAMGLPLALKHLGIYLCGVNVHKWERILMKLKDDVDNLHDPKHRIIEILKISFDGLDPDNQNVFLHIACFFRNWREEYVRDVLDNDMHVLINKSLISVQNGRIEMHDLIQEMGWHIASKEKPIRRARKLKEVEDVLHKRMGHDLIEGICWWERLTFKITFEGMESLKMLKGRGGDDNDNYFPKSLRWLEYESYHFGSLPPRFESSKLVGLSLRESSLLNCNFTKKLFKLTILDLSHSYSLSTTPDFNRMPNLVRLNLSFCNQLEEIHQSIGNLKKLVFLNLRACSNLKKLPNFNILPLEALDLGLCINLENFPEIKAETSRLAELDLRQVGIIEVPSTIQRLHALTKLSLDDCENLMCLPNDLCKLKDLKVLKIKNCKNLKSLPENLDSLISLEYLNLERSHFNYLPESFSKLNSLQYLDITDCQNPDKLPKLPANIRELYADHRFKIAKLAIECSELYSVSYSYDDNHDVGTFLSEEFIHFQHHRETPLCVSYLIQTEDNVSKMNQMLRSFKYRHYRSNGISIHLNPPWYSQNFVGFVICFLRSKDDVWGPHAYQDIDQSMKHCTIIAKLSYKDGEKEVPQKNCVIAGLAGENDYTPHVCFAFIPFRNLCAKSKATMGYSRFEVQFMNWNASADWGCSLLYQTTQRQREAIEDISQHDGSDSGLTTDDIACLTLLELKRTEYLNLNRLKSAHLLDYSQVSHLRYIDISGCQKLKVLPELPASIRELYAYSNLASESNIAKLALKYSELYSVSFSHEGNIAKLNLSAKNLARIFVSNLPSRNSPFLVTYPTLTDTDTKRWFKYQSHGSNKISINLNPSWYSQTFVGFVVYFLLKVRPPGWESHPNIRPFRHCKVIAKLIHKDDANEVLQTNCVISRLYDEEFGFKMDEFICFAYIPFCSLSSVSPNDYSVFEVAFLDSSNSSDWSCGLLYKNDGSLSKAMWSSASFSNNDSEHRDEETSMTEAIIGRSIQSVHNHPIDEDCENQQEPGKNNFLNYTYFTPFILPYYFIGEIEILVL 
>itf08g09480.t4
MLRLFYAINLKWIRSEPKVIEGITNDVLRALNFIMPMNVEKYPIGIDSRVRDILHLLQTQTNDDVKIIGIFGMGGIGKSTLARAIYNHLITSLQGLEGCCFVADIREVSNKGHSGLVHLQEKLLYKTLRTKKFGIDNVEEGKNLIKEELQSKRVLIVLDGIDDINQLESLAGQRNWFGWGSIVIITTRNENLLRDDLIKAHEKYKVETLSSDESLQLLSSYAFGVPVPPKEYTDLSKIIASYTDGLPLAVTVFGNHLNGRSVKEWSNVVNELVLEIPHDNIQKMLMISYDALDDDTQNIFLDIACFFIGLNKNDIVQDFGVGLETGIRTLIDRCLLTIHRSEEKEKLQMHPLLREMAVEIVRLESPRDPSKRSRLMDPNDVYHVIKGNKGTEAIEGLYVDSSMLKNEPLSTKVLSRMNNLRLLKLNGVHLNGSLKHLPKALRWFWWHNCPLKNIPSDFCHEKLEVLHLQGSNIRSVQLKMKHFKSLRILNLGGCEQLEETPNFTGAQNLQILSFKYCKNLVKLPSSIGCLERLIELDLAFCEKLRDLPISFSQLKSLEFLYLNDCSSLQKFSFDLGKLEELRKLFAHSTNISLLPTCLGDLTKLKILSVGWRKDLLPPPPKPKPKSKSKSFDIISLVDTFFPHTVGDLCSLEALYITDNHLADKELLALERLCSLKVLSLKGSYYLQSFPFSLCSLYKLESLELEECPDINELLHLPPSLLKLSAKDCPSLRKIDISNLERLKELYIPNCKSLVELPGVESLHSIQRLDITNCSALTIPLIESCYQAYSKGGDVEIWLQMVGSFLYCTIPSVVTPKFFDIIHGEFGPNNYTCEACIIVRSRTTGALTVKKVDHVDCMCLEQTHPLKIHFKSEDDIVINTSERFHFKVRIKVGEELEVYAVLRPLKIFSLCVLHRNSRDGEVRFFPSTKGFLEFVEVAAESTEIDRHMEEVGKKESRVQIHEIIEDSPSPEEQQFPGQDETVSAVVAMKPRIDENTSSEQIQKLLDETTRLVAEGSKLKRSILEFLDVALLRSKEAPELSALLNMLKVQSKGGYVTALEMTQCLLEALKNYEVELTIKKEVDVSSDDSQPTKKSNNNEGRLPGKFKGIDYDKVVELFFTPKKFEGLVVVKLGEAIEVTGTGMYSLKPGEMIQDDVINSYEFILRERAGSEPKCWYLPTYICQETQANYSVKMYERNFKPYVINNSSCDIIYLPLFLNSHWYLVKANTKSRQAFILDSSITYNQIKSRLNEAKKIVGVLHNLLKEHTRRDPTYQYEANFNDWKYETASWVPQQGNGVDCGAFVMLFMEMDMDDQLKKHTGFNIDMERRRIALELLYHPRNARLSLVLENL 
>itf06g12280.t1
MSELFGAALNSAEKFWDFDNNMKALKRQVTLLSSQAEDTETRLMNLEQGGKKKRKLEVKVWLEQVEEMKMEFDTFNESITNGGLVEKVKSLKHVKTMTEAVKELRDDGKNICELTLDVDESTIPSLVVSQLSGKTSNDNLEKLYGWLEDDKISSIGVYGMGGVGKTTLVKHIHNRILQKMPHVKVYWVTVSQDFSIKELQDDIARKIEGLELVVEDEDSRAAILHKHLVRKKTVLILDDVWKCIPLEKLGNPHRIDGCKFIITSRSLEVCRKIECQELFKVKTLKENEAWDLFKENLLLHGHTMLTEDIEKHAKELAKKCGGLPLALNTVAGSMRGVNDNHIWRNAINKFHNDSLQLDDLENNVFEKLKFSYNRLNDQRLKECFFYCCLYREDEKIKKDEVILKLIAEGLCEDIDEGHSILKKLVDVFLLEGGELIVTMHDLMREMALKISKFMVKSKLVEIPQEKHWTAELERVSLSSRTLKEIPNDFSPICQKLSTLNLKRTSIKEIPESFLLNMSHLRVLDLSYNNELKCLPNSISNLENLCGLFLQNCEEISCLPAMEKLRALRVLNIEGCVRIRELPQDMECLVSLQYLYMKDTSKDLKIPQGVISKLRNLRCIQLEKCGRLVSEELNCLPHLKEFWSCYDELHNFNRLVKKLEQLNGYCICVSSSYFYMENLPLGSNVRKVDFTEINFTLVLLPANIRSLHINDCEGLNRCIADYYFQSIMSTLRELGVHDCTEVEWILNSKQIIENASKIGVTPYESLEVLTLMSLPNLISVCKGEDVIVPDYCTFSSLKHLSINECGSMKKLLPHALLQNLKNLEKLSVANCSQLEVVIGGVGGDGEEEGSSNTPIYLPKLKELVLNNLRELKSICNGREMICPSIEKISIWRCRNVKMMPSFLPLNEATEQPYIPSSFQKIEVLEDEKEWWESLELHNPNAKHILQSCIHW 
>itf13g21960.t1
MPNIYDIDKDKAVGFKKETETIINQLIHGLKEREVVLITGMGGLGKTTLAKRVYEEKSVVNYFDKRAWCTVSQEYDCKDLLCKIYNQVCGMETKIDSVAEELRKKLMGMRYLIVLDDIWSVEAWEELNRVFPECDNRSRVVLTSRQESVISDAKHICLPFFTIDESWELLQVKLFKGKECPKELESIGKEISKKCGGLPLVVGLVVGLMGGVEKSEQMWQEVLNTLSSHVAFRGGIHSNNAIELSYNHLPAHFRPCLLYFAAIPEDAEFVASKLINLWISEGFIDIIENERVEDVARDCLNHLVGSNLVMVFRREYDGRILSCGVHDLVRDFCLTKVKDDNFLHIIKIENMLDPTLELTPHRISFHRYSVQHELPNELVPWNSSIHTILGFRYTDTPDVRYIYNGSWLANKFEHLTILDLEFIVVDKSIMFEVKSLIHLRYLALILCGSGSISPWLLENLECLIMLRLTSKRNEVHLPKFFWNMRSLRHMVIDHYCLESCPMEGPSVMEPIPHGSEILQTLDLRATLAITDTHLLRKLPGLKYLRCMVLKSYPFAEIEFLHHLESLRLITRGAGNSHLLNDLKLTKFPSNVKEIHFSQITLSSSAVSIIAQLSKLEVLTLWQCLFDEGLEWNVDEETQFCKLKYLLLFDLYGTRFWIVSNAAESFPYLEQLILFGCHQLEGLSYSFADISTLKLISVVHCPRVNSSVKEIQEELQNMGNEQLTVHIHW 
>itf06g20590.t2
MGSKDPSERKWREVYNALSWHISNNPLLDEVKTIFLLSFNDLPYYLKNCFLYCCLFPMGRWVGAGRLMRMWMAEGFLEERRGLIPEEVGKIYLKELISRSLLQVTKRHSYLRPKMCKLHDLMWELAHSLSEQENFLSICDPENLEGEIRARRLSVHASDGTFRMGGDMKNVRSFSAFDVKETLDDLLPRFRLLRVLELPDAQIQHLPDVIGNLFNLRYLGLSGTHIKELPKSVGRLRNLYTLDIRRTNVKALPQEIDKLFYLRHLLLYQEIEKECFTYTKGMRVPATICKIKNLQVVNCIEANADIIKGIGKMSQLVRIGLTNVRETDKKALCASIEKLKYLRQLLLMVAEENETLPIDHLSSTPTNFRKLTLVGKLKDVPHWFPSLRNIIHLHLHWSRLTEDPVPYLCDLQCLEHLTLVNAYSSGKEQLFFSSGFLKLEDLHLAVFPDLVEIVFSNGVMPRLGCLNIHSCPKLNKVPQGIEYLTRLEELDLKGVSGEFIQRIGGDGIDRPKIRHIPSIKYRTETESCHL 
>itf00g08650.t1
MMPNISNPHNDIVVGFKNEERTIIKHLNCGSNEREVILITGMGGLGKTTLARRVYKKKDVVNRFDKRAWCTVSQEYDCKGLLNKIYNQVCGKEAETEIDSVAEKLRKSLMGWRYLIVLDDIWSVKAWEELNRVFPSCNKGSRIVLTSRQESVVSDAKHIRLPFFTIDESWNLLEVKLFKGKGCPKELETVGREISKKCGGLPLTVGLIAGLLEKVKKSEQMWREFLLNLNSHVTFGDGIQSNDAIELSYKYLSDHLKPCLLYFAAFLEDEKIDVSKLKELWISEGFIIGMAENGRVEDEAEDYLNHLVSSNLIMESGKNYNGRIISCMVHDLVRDFCLTKAREEISLEIINMEKEWDPTLILPHVEYVSICIRHLIMLLNWYNGILLFTRF 
>itf03g27300.t1
MIFEDKDIRKKFICHIWIHVAQGFDRKEKFIDIFYQITKRTEDISMMTEDVLARKIYEHLEDKKYLVVLDNLRKKEDWDSFKVAFPENSEGSIVMVTTPYGNAVDSYWKSHNLGKLSNEEGWVLLKNNVFGTKGCNDQLLEGIGKEIAKKCNELPLALVVVAGILRQCGNIADWKRVAENPFLEINREGQSYREQLKLNYNDLPHEKLKNCFLYFAYFPIGYEIVVWKLICLWIAEEFIPTIDEWGYTLDTEVEAQKYLNELVNRNLVIVTKRRTDGQIKTCCIHSTFHEFCKSEAARINLFHVMDKGQRLDENTSSIRRLCFHSFTENTSSTHPLYSHSLTTANKCAVLNSKHIHSLLLSSLQKSETKTTSFAQEQLTTIPSAFPLLRVLNIESIMLIDLQPNELYNLHLLRYVAIRSNLNILPKSFKNLRKLEVLVIKTTARTLQIDGGIWNMEKLRHVHTNTSAQLPFPPKTHSVRICIRTLSTISPTSCTKEIFSKTPNLQKLGVRGNLAQLLEEKHGICLFNNLEMLKKLENLKLYGQYDKVLRLPMGVMHTSRLKKMTLSGTLFEWKDMFILGMLEDLEVLKLDEYAFKGEHWVLSKNYVFKRLQYLRIELGG 
>itf00g11040.t1
MASSSSSSSDARVTYDVFLSFRGETRGSFSDHLYAGLRRAGVNIFRDDESLRRGEDISVELSRAIEESRISIIVFSKDYAGSRWCLDELVKIMECKEKLNRIVYPIFYHVDLSEVRKHTSTFGEALTLHKQRFGNQKVNEWKDTLTAAANLSGWDLQTISNGQINAINLNPIRYESKFIEVITEEVLRVLNFMPMNVAKHPVGIDSLVGDVLHLLQMQINDSVRMMGIVGMGGIGKSTLAKAIYNHLIMSFQGFEGMSQSSLR 
>itf05g06510.t2
MAHVAVASLLRTIELEFFQSQPRPLPQHQKQIITDCTDLIESLRESLRFVQSSLEELQGLDAKGREKLPRDLGAKLRDFALNAEDDIESELSHIYLAEPVPGELVPSSEEPQPPSPATLHQVLQRAVDEIDRIIKEDLTSIKDNGNKIEQAEDGAAQSNASEPASDEPPEESHASEPASDEPTEEIMVGKSDELDAMKDLLISGSTSNSKLEVVAVHGMGGIGKTVLAKSIYEDKSIKNHFDKRAWVVISQHHNKDQMLSRLLKSLVQEQPQYDSDDDIEHQIYHLLLRNRYLIVMDDVWSIDAWNDVQRCFPNDNNGSRVLLTTRLKYVAQAAATTDNPNNCYQMRFFNSKESWDLFNKKKFLVEISNQVEFEMIGKKVVEKCYGLPLAVDVAAGLFSKLVTLEEWKNVEKAIDSLERKPIAERCADILALSYNHLPHYLKSCFLYFGFFPKNYPLIAKKLVKFWIVEGFVKEGENEIVVGEKHLHELIDRNLVLVGDRKSSYGTIGTCMVHDLLHDLSIREAQKENLLYVVGDKEMASSRQRWITARKESYSDPSLYARFRNCRSFIYFEEDKEAIKLMKRGVFKQTLGSRKHISDLLKVSSKLKLLRVLEMSSFECIHELDSLSNWIADLVHLRHLSLIIGFPLTNFPISKARNLHSLRLSVAYQGMKDPFPPFILDELPQLRYLKCWPSCELFPPTFVHENLHSVSSISPVQCLQEVFAKIPKVRKLSITGERFYFILYGENLAFLPQLESLSINFQEFNAFQTIHTPTSSVDNIASLHSLKKLKLMCTEILWKDVNLLAKLPKLEVLKLFFQACVGREWKLVDDEEEEYVFCSLKYLYIDYSSLVEWEATNMNFPVLERLLLSRCFNLKEIPSDFESITTLQLIEIMGCLSSVEDSAREIEEGQRDYGNDMIQVVVHKMPSNTDAETSDPNEEGPSRDEEDS 
>itf00g20060.t1
MKEVTKRIRGVSVKAEDDIEAELLKAHHYHKLDKTLQRVVHDVEELMQITRNTNNNNPTVGGSDQRTSDVEDAMVGHSEELDEVKSKLLDHSLKQRQVMAIVGMGGIGKTTFVKRIYEDPIVTSHFELRAWTTMSQVHNKMEGDLAKSLLGKRYLIVVDDIWTTEAWDDIQRCFPNDENGSRILITTRDREIAQYANSGEYCYNMRFLNPCEGWDLFYQKFLAKEFLNNEFEKIGRNIVQKCQGLPLTIVVLAGLLSTMKSVDEWENVERTINSLLTLNLSEQFSRIFNLSYNSLPSDLKGCFLYLGVFHEDCEIPIKKLIRLWIAEGFVGSMSDSKRLEEIGRDYLQDLIDRSLIMVHRRSFDGKIKTCKMHNLLHELCIRKAKIDENLLYLETKGSSDRFGRSIRLGGSRWLSLKGSYHPLHLSPQATIYPHNLKKLTFVRTLIPWENMNCISMLPNLEVLKLRNFACVGSEWELIEEGSFPQLKVLLISLTNLKEWKAYVDSPFPKLERLLLRNCFELKEMPEWIEDAITLRLIKLEYCYASLVGSAQRIKEEQLDNYGNDMLRVLEIKTRLDKDHAIEDEDSTEQTCEVECVHHGLTSLWFEARRLRIEWGDDTRYWIWTRDSEFGCEVVKLQKVSWLEIRLNFDLRCLSKMTCYSAYLVFKIESGSFRDVNTALVGVRYEEDKALYGWMRGENRHSQVFLAKTKSYGDCGRFPDSRSDGWMEIKLGNFYVSSGNEGEVELQLWHVSGQFWMSGFIVRGIEVRPVNKG 
>itf06g10110.t2
MLCWAVIERFGIESHRQSGITSDAAASCSLHCKLSNNIAKQIVKAKQLIEEGKSFENMIVGVIPVARPVQYMEVTSIQGQPTASTNLAKMMDLLKSEKYKRIGVWGMGGVGKTTLVKNLNNQLTNDPIFNIVIWVVVSRNATVESIQSKIAERLKLEHMMNKESMASLLYNKLKGQRFLLILDDIWEEINLDVVGIPRPNEYTGSKIILTTRDFNVCQQMLTDIDFQIGRLHPEEAWKLFREIVEEEVVDDDQIKPMAEAIIEECDGLPLALVMVGASLRKKREIGLWECALHALQKSEPSRIRGVEEKVYKPLKWSYDSLQGQQLKSCFLFLCLFPEDFEVDTYKLVQYWVAEGLIDEQQNFEQQQNEVLRIVDYLKDSCLLETCLRLNYVKMHDVVRDVGVWIAKSLGEGCKSIIKAGIRGTQISEQLFNCSERVKRVSFMESNIEFLPDCNIQCAEALTLFLQGNQRLLEVPNTFLQGFQMLRILDLSDTKIQFLPHSLLQLGELRALFLQNCRELFELPSLATLGMLQVLNCSGSAITKLSEDFEQLTNLRRLDLSYTSKLRKISSEKLSNLCSLEFLSMMGSATKWGMRKVNDENIAFEKLLCLDQLLSFHIDLEDISHVSGTAEHDSWVRRINSFSVNVTTHDHKTPLRSVYLPNTKRVFFSGFLFSGDESIGWLLVHAFFCEIRRCKGVDLMLDHMVRSSVTLGPFLNLKRLLISECCISVERSSQGCVNECDLLPNLEDLCFSDLTELESISDFSNFLGLRFAKLRSIAVYGCDQLENVFTMDGSLHKLESIVIKRCKKLSEVFKNASTNNFVPMLKSLNLERLPALEEICKADESWNSLEELIVGECSMLLKLPLSVQSAENIQSIIGEQNWWNQLQWDNENLKMKLNPLFKPRD 
>itf15g10700.t1
MTGTGKTTFAFKLFEDSSIHSNSIRIWVPVSKRCDRKQKFISIIYQITKSTEDLTNKTEEMLKDTIRDLLKDQVYFIILDDVWEKTDWDSLQAAFPNNMNGSKILVTTRHDNVVDSTWKPHNLEKLSDDDGWKLIKNNVFGIEGCSDKEFEKHGKQIAKKCNGLPLALVVVAGILGKCITSKDWERVANNPLLEINREDQSYHELVKLSYDDLPHEKLKNCFLYFAYFPMGHEIAIWKLIRLWIAEEFIPTVNEWGYPLGDVEVEAQKYLNDLVDRNLVMVIRRRADGQIKTCRIHDTLHEFCKSEAARKELFHIMDEGQRLDENTCSTRRLGFHSFTANIFDDDAENKSSAGLFLNCYNQRRSLYPFGKHIHSLLLSSTQKSETRFAQEKLATIPNNFPLLRVLNIESINCDCLPIEVFGLYLLKYLAITSNLNLLPESFKNLRELETLVIKTTARTLEIEGGIWNMEKLRHVRTNTSAQLPFPPKIKSGGKTIRTLSTISPTSCTKETFSRTPNLQKLGVRGNLSQLLEEKKNICLLNNIGILKCLENLKLYGQYDKVLIVPVLDKFACKLKKLSFSGTLFEWKDMVVLGKLEELEVVKLDDYAFKGENWELSNDVVFRRLQYLRIGRTNLVTWKLATHNSFPALQGLVLRNCSSIERIPENFAKVHTLKVMELFHMSENAVKSANEIKGNVVGNDRRIELVITFEKREGPMRAAMDMVIEEEVSEVIDRLVQTVAEYNNNVNVNVTSDIDSEIQDLTSDIETFNARLVEAYKNPFACVDVLIVKNFQTVVNKAKDAVANYIALKKKMYEEDKALRTLTFPLPINIKKLKSCESEIQSVKTEVNMIRQEHENDLQSLNKYKTGVLLSLQREGVTVFDKVIEDIKVVVNKLAQIVEENVNLVCYVESVHAEINEMTSHIQTFKEKLVEACKNPNANEHRVLRIVVKKFRMLVNEAEDAVVNYFALEKKHGGKHLLQKLQLENIAFYAKVRVYAVKIQSLSAKMKRIGKDHDKDLLYLLDYKHIDLPSPKAGPVHENKIVGFKNDLETIKDRLMEASNNLIVIPIVGMGGTGKTTFASMLFKDPEIIQKFTHCIWVHVSQCFDRRQTFINILYQITKHTEDFSIHSEDVLGDKIKNLLEAKRYFIVLDDVCEKEDWDSLKVACPENLNGSRVLVTTRSHDLVDPTWKSHKLGLLSDDEGWLIIKQIVFGEMDCSDPLLEDIGRRIAKQCQGLPLSLVVIAGILRRCKTIDDWQQIDKKLFSGIDQQFHEVIGLSYKHLPHEMLKNCFLYFANFPEGHEIAVWKLIRLWIAEEFILTIDEFGYPLEVEVEAQKYLNDLVDRNLVTVRKRRADGQIKICCIHDLLHDFCKSEATKKNLFKVIDDEGQKLDDENTSSSSSTPRRLCFHSSTMDILLGAEKNPSRLYLSCYNKRRRRSPFGKQVHSLSAFSSEWREIIDVTQEQLATISNNFRLLKVLNIEQQLIRSSLLPNDIYGLYLLRYLAITAKNLNFLPKSFKNLRELETLVINTTEPGLQIDGGIWNMEKLRHVHTNTPMQLPSPPKNSSGGTSIRTLCTISPASCTKEIFQKIPNLQKLGIRGNLSELGLLQQQDQEVCLFNNLLQMLNCLENLKLHGNSEKVALKVPMLDKFASKLRKLTLCGTLFQWNDMTVLGSLEVLEVLKLDDNAFSGELWDLSPDVTFKQLKYLRIGMTNLVTWTAEDESFPVLESLVLRNCISLQNIPQAFAGVPNLKVMELFHVHERVANSAKQIQDDILINYGGEVNLLITPLPPQATEVHAYEQEYGEENVNTIGSDIPSTSNPKQEIVRV 
>itf15g22800.t1
MAAFVVVTSLLELVEQQLLQPKPYFVLDDTETVVSLRDKLRLLQAFVETSELQIKYPEPKEKLESEIQDVATKAEGQIESKLRLLYLAANANANANGGDECLVEEACQQLYQTIQHVLKDIKAVEVRILMLKPNFLFTSSANDFKEENIMVGASSPWPSDLIPQDTPIVGFRIQAGRVVKMLTSGLVERQVISIRGMEGLGKTTLAKMVYEDPRVRYHFHIRAWTIVSREHNVKEMLIHLLDCILPVTTEISNKGEAELAEQLRKSLLTLRYTYVPWTEIHIVGKLPNLETLKLKDFAFCGSKWEQTKMRFKKLKVLLISRLDFRSWNASANHFPILEKLVLKYCWELKQVPIDFANIGTLKSIVLESCYSSLVNSAHEIKKRSLYEVLRRKAQPAFLVDDLGTKIDLPNNESFEEESVECSMENSDK 
>itf11g20040.t3
MAYAAVTSLKGTLHLHFLQSQSRFPLQHDQQQIVNSLHENLGFLQENLEKSEIAYANDNPGMKDLEAEMRDVVFKAEEMIEMELSNIYPIDRLDGILKQAVKQTDYLKKKFIKIQSIHPVTSLKEILHLHFLQSQPGLPLIYKGKVVSLNRNLGFLQESLEKSEIAYDDAGAMKDLEAQIKNVAFNTEKRIEMELTTIYPAKGWTKRLACFLRLHGILKQAVKQTDYLKKKFIKIQSEKQLAKGPSQGERMPQRGLFHGSTSSQPDLERENNIITVSKFSKNTSIKFDSRMVGCNEEFKTIIDQLTRQSAQQLQVVSIVGMGGIGKTTLARKVYEDSSITYYFDKRAWVTVAQEFNVDQMLQCLIGCVNAPSNANLAESLRKHLKGHRYLIVIDDIWSTTAWDSVQVCFPNDNNGSRILLTSRLKEVAEYANSGNSIINMPFLDANESWNLYCNVFGQTEFLSVFEQIGRNIVKKCNGLPLAITLIASLLSKTKAAVEKWNNVAENLSRYVVGDSNNACSRILYLSYNQLPHHLKACFLYFGVFPEDYEIHVKKLVRLWAAEGFFRAEDHRNMEEVAMECLQDLVDRSLVFVSKQSYNGKMKTIKIHDLLRDLCLREARRENLLNAIGGEKLPFNEKKISCRWITATSEFYLSALTECFHKSHSLHSHYVFYSAGVEHLFSHFKLLRVVNIERISSQYEYRVYAFKNLIHLRYLDLRYSTNTFTRCSLLLELFEHSNIQSLIVHGAYATVPSLEAFGIWQMPLLRNLCIKQILSLGTLPVVHRNLESISWLDYHLCTKDLFTRIPNLKKLGIDGDCYQNNQDCFYNFVHLRHLEELSIKWCNLSHGISWATGSLPNLKKLKISWTRLAWSDMRLIGMLPNLEVLKLKHAIDRKDRMWEPSEGGFRQLKRLVIEDEYLQHWNAVGDHFPVLECLELSECTKLKEIPSGFVDITTLALIQLNLCRGFVLATAKLIQEEQYNNYGNALLVRAKNICMFSFYPYNILYV 
>itf03g27550.t1
MPQGEKSTHHCQSLRQTSTHHCQRLHQILHPLRGKSHPCLKFRRILHPALQHIDAITQELTKAYQLFKHHLQAGKKQSASLQVLPIPARQGITMPDSSHHASRSKQIMVGKQDEFESIKEMLIQHPSKQREVVPIKGMGGIGKTTLAKKIYEDPLITFHFDKRAWTVASQHHSQRQMLLDLLGSKDNNADSGSNEDLALRLYQSLKCQRYLVVMDDVWSKEAWDAVKTCFPDDGNGSRVLLTTRLAEVANHTCSKDDFSHQMQLLEQSESWQLFNEKACESHCVEFETIGRPVAEKCKGLPLAIIVVAGLFSKLNTLDEWKNTANALTSSATTLDDEECSRILSLSYNHLPHYLKACFLYLGVFPEDHEINANELAKLWLAEGFVKAFENESFDAVANRYMQELMDRNLIILSELCSRGRKIKRFRMHDLLHGFCVREAQKDNLLHVVMSENRSDFPQKGFRWISIQSVNFDMSTIQHYTLKSYRSFFSFVCSGSSSDFRRGNLLRVFFSDDQFFELNNNLDTVHLRFLKVRNDIELSQAQGFLKSGCTESLELSRCWNLQTLYCFERVSYGLDGGGKFSEFPQLHYIHCNGSFCGNPPNFVHKLYGIRAYDCLDEYITNIPCLKKVRIQGEEIKTNARIVNLAYLEQLEGLWISSLPAAHALINTDIVLLKNLRKLSLHYTKFEWEQINFLSKLPRLEVLKLLWESCLGKEWEIQEEVIFSELIALVVHCRHLKHWKASSHNFSKLEHLHIRYCDKLTEIPIDFAEISSLKSIEFWRCLPSAVKSAKKIQDEQHDSGNYDMVVIEIATLDVLESEERRA 
>itf11g20590.t1
MEYAEYAKDEMRELGLDEESSSKGVHGIFNNEAVKQTDYYQKKKLLQLVALEARTRHPRILGVLRQILKARIREMELDKEASSKRLGINACLPRLYGKQLAWDTKLLTSRLREMAELLTQQTTKGRQVVSIVGMGGIGKTTLANKVYEHPSITSHFDKRAWVTVSQEYNVEQMLQCLLSCVTAASRELHKQNKDQLAERLRKHLKEQRYLIVMDDIWSTTAWDSVQRCFPDDNNGSRILLTSRLKEVAEYASSGNSPLNMPFLDANESWNLYCKVFGKTKFLSVFEKIGKYIVEKCDGLPLAIIVVASFLSKIKEEEEEWKNVAKSVIGDSNDTCSRILYLSYHQLPHHLKACFLYFGVFREDYEIPVKKLVRMWAAEGFLRAVKHVNMEKVAMECLQNLVDRSLVIVSKQSYNGEMKTIRIHDLLRDLCLKEAGRENLLNVNVIGDEKLPFYKRKSQHLFSKPCRWLSDASKCLNNQIRSGDKRFDKSHSLHSRCGFNTIFYFRALDELLISNLKLLRVVDIECTGYYSRACNINMFAILVHLRYFALIHRSGFIHAPHYVKLFEHRNMQNFIVRGGSVRWDYSSAFTIWTMPLLRNYCVEQILSLETSSVVHRNLENISWLDPKLCTQDLFTRIPNLKKVGIEGGDAESPDCFYNLVHLRQLEALSIRRWHYLKHIPCSGISWATSFLPNLKKLKFFGTSLPWSDMSLIGMLPNLEVLKLINACEGPKWETSEGGFRELKRHLIKNVMRRKREVKEKLFEDKF 
>itf04g01370.t1
MHPLLTGAGVPFQSSSGNSSVGQTLVVDPSSTMSPRGGSVGAPSALPQSEAPVRRKRGRPRKYGVDSSKVSLALTPPSAPAARLTPSQKRGRGRPPGTGRKQQLASLGRWMSHSAGSGFTPHIITVAVGEDITTKIMSFLQQGPKAVCILSANGAVITVTLRQPSTSGGTVTYEGQFEILSLLGSYLLSNSSGPQGLRTGSLSICLASPDGRVIGGGVGGVVIAASPVQVILGSFICVGSKAAKSKPPVSIEGAAAHLNRQSFDNSAFQPPENHINVKMPQGEKSSTHHCQRLHQILHPLRGKSHPCLKFRRILHPALQHIDAITQELAKAKEEYQLFKHHLQPGTKQPASLHVLPIPTHQGITMPDSSHTASHTKEIMVGKQDEFKIIKEKLIQHPSEQLQIVSIKGMGGIGKTTLAKKIYEDSSITSHFDKRTWTVASQHHSQRQMLLDLLGSKDDADKRSEEDLALQLYQSFKHQRYLVVMDDVWSVEAWDALKTCFPDDGYGSRVLLTTRIGEVANHICTQNDFSHQMQLLEQSESWKLFNEKACKSRGAEFETIGRPVVEKCKGLPLAIIVVAGLFSKLITLDEWKNTANALSSSSATTLDDEECSRILALSYNHLPTT 
>itf06g12180.t2
MGQVISAAFPKIFEAVKGCLGLNESVEQLETQVTTLNSQLTDLQAKLRNLEGGGKRRRKQEVDSWIAQATKLINDFPTVKQRAIHGPCWNAWEKYQSIDRVKKMSEAVKDAKNDLRNIGELAVVDVDESTIPSLVVSQLSGKTSNDNLEKLYGCLKDDKVSSIGVYGMGGVGKTTLVKHIHNQILQKMSGVKVYWVTVSQDFSIKKLQDDIAKKIERLKFDDEDDEDQRAAILHQHFVGKKTVLILDDVWKSIPLEKLGNPHRIEGCKFIITSRSLEVCHQIGCQELFKVKTLNENESWDLFKENLLLHGHTVLTEDIEKHAKKLAKKCGGLPLALNTIAASMRGVNDDHSWRTAIKKFHSDDSLQLEDLEKNVFEILKFSYNKLTNPNWKECFLYCCLYPEDHRILKDEIIMKLIAEELCEDIDEGYSILKKLVDVFLLEEEEECVRMHDLMREMALKISKFMVKFELTEIPEEKHWTVELERVSLSLSTLKEFPNDFSPICHKLSTLNLMRNPYDWETSGIKEIPESFLLYMSQLRVLDLSYNRELKCLPNSISNLENLCGLFLQCCRHISCLPAMKKMKKLRVLNIEDCDGIGELPQDMECLASLQYLYMLRTSKDLEIPKGVISKLRNLKCIQLNNCRRLQSEDLNCLEDLQEFWSWFDELHNFKRLVKNLERLKCYNIYVGSSDFHRKSLPLGSNVKNVDFRGINFTLDLLPANITSLRIKDCEGLNGCIADYFQSIMSNMRKLEVDQCREVEWILNSEQIIESASNTGVTPFKSLEVLSLWYLPNLISVCKGEDVILPDNCTFSSLKHLFINECGSMKKLLPHALLQNLKNLEKLDVDCCSQLEVVIGGVGGDGEEEEGSSNTPIYLPKLKQLTLRCLPKLKSICNGREMICPSIEKIRIWGCRNVKRMPSFLPINEATEQPYIPSSFRNIKLFQDEKEWWESLELHNPNAKHILQSRIKWRTILKLIASQIIAHTTKGD 
>itf06g10670.t1
MKEVTKKITGVSVKAEDDIEAELLKAHHYHKLEETLQRVVHDVEELMQITRNTNPTVGSSYQRTSDVEDEMVGHSEKLDEVKSMLLHLVFLEMMKELTEKIRKVSVEAEDDIEAELLNLVQALELVDEDIEELMQTTRNTNLTVGGPSQPTSNVVEDNAMVGHSEELDEVKYHLLRDTLEERQVIAIVGMGGIGKTTFAERIYNDPQVKSHFDICAWTTLSQEHNKQQAVTDLIRCILLTSEKKIEGDDDPEQLLRKSLLGQRYIIVVDDIWTKDAWDDIQRCFPDVGNGSRILLTTRDREIAKYANSECTMEVFSRIPNVKELGIIASSASQGLDNLCCSLKDLEKLKVIGSYHRFHLPPQAKNFPQNLQKLTFVRTLIPWEAMSIISMLPNLVVLKLKNFACVGQHWELSQEGGFPELKVLLISFTNLKEWKAHDDTLFPKLERLLLRNCFELKEMPEWIEDKITLELIKLEYCYASLVRSAQRIKQEQIDNYGNERLDVIDSSTRQDDEDHAKEEDRSNEQTCEVESVCNDMLDVIHSNTQPDDEDHAKEEDRSNEQTYEVESVCNDLTSLWFEARKLRITWGHDPRYWIWTFDSNSGHEVAVLEKVSAFDIGLTFDIRCLYKKSCYSAYLVFKLEIGSYEDVYTALAAVRYEKDNARYGWMNKQNWHTNTYEYPNVGSVRVEGGNHNIITVFLAKTKSYGDCSQFPNSRCDGWMEIKLGNFYVSSGNEGEVQIRLWHTSNQLWKSGFVVKGVEIRPAN 
>itf13g01680.t1
MASVVLASLKATMEFEIQQPSPRVLPDDLIQMGSLIQHLSTLQAFMKKFHIKAFEDAKIKSVENQIKHVSLKAEDKIEIQLRNVLLAVGEKRKEDARGEIHGILEEIRKDIDKLLETVKQHDSSLDDSSQFLPDQDTIPLTPRKEEMVGNREELEQIINQLKCKTEERQIISISGMGGIGKTTLARTIYDDPVTNHFHVRAWTTMSQQYEGKQTLIALLRCITTLTPEEIKTSTKEDLADRLQKLLKGRRYLIVVDDVWSVEAWDDIKRCFPNETNNKGSILLLTTRDKKVAKYTHSGNSPYGLKLLNEVDSWVLFSRNLDFEIRFPKSRGYEDVGKKIAKQCQGLPLSIVVVVGILLSKGSLGEWEKIREELALILTVDEQCTKIPALSYKHLPLHLKPCFLHLGVFPEDSEMPAKKLVRLWIAEGFVKVGNGKALKDMKKALDEMEKTVVEDMDNTLVMDKALQGMDNTLKDMGRALEDTALEYLQALISKSLILIRNQSSNGEVKTCRMHDLLHDFCVNKAEDENLLYAGSMRRFRTVKNLNDGGSTSNDDGSKSNNGGSTSNDDGSKRNDDGSTSNDDGSKRNDDGSKSNDESTSNGGSVKHEGFRWLSFWPNYGNVYICYNLDKSRSLSFLHRDAIPTLIGQCLPSNLLRVLDLIELPPLSNEIFMSLRDLVLLRYMDIALDDCLSPEELVDVVSKTQNLQTLIISQNGTGFSDMCLPSKLLKSPQLRHVEVSYALSVDPPRKVKEALHTLYWLSLDHCTKEVFSRIPNVKKLGIICGSKPSPKAIEPAKLENLGSLDKLETLMIAFRKGSPTGLQSLKSLPLNLNIKKLKLKRTCLPWSEINVIGLLPNLEVLKLKEVSDGPDWEPTEGNFSKLKFLYLEAEKLKSWEVDGGDQFRCLKHLVLKKCTNLKGIPTGFEDVNTLESIELLNCPLPVKESAQEISDIRETYGSKPINIRHVDQIQEVDDDEDADDSSGKTN 
>itf06g13050.t1
MRAVIEEIIDVSVKAEDGIEEELLTASFSSTKLEETLQRVVDEGEKLVQIAKNLFDSNRTVGGSSSHVDEYSSELFNSNVDVVHEEEDAMVMVMVGHSEELNKVINQLIGDTNHREELKVMAVVGMGGIGKTTFAKRIYDDPRVKSHFELRAWTTMSPEHNTGQAILDLCHCVMPSSSAFNKEMQDDHLAAHLRQSLSGQRYLIIVDDIWTPTAWYDIHRCFPDDNNGSRILLTTRNTDVAYHASYGEYLYNMRFLNLDEGWNLFYQKFLDKELLQKDEFKTIGMNIVRKCQGLPLIVVVMAGLLSKTNKSIDEWGRFEKKLNSLLTFDLHEQFSRMFNLSYNQLPSHLKGCFLYLGVFHRDSEIPVKKLIRLWIAEGFVKTRRSRESLEEVGRDYLQDLIHRSLVMVNERSFDGKIKTCRMHNLLHELCTSKAKTENLVYLETTGSRHSFGHFVRLGYQPWLSLKVVNPDFHISISSKQWRSILCFNGCGREWYLQATSFRKLRVLDLSKIYFKSGMPLDITELVFLRYLALASSSSMLLKHIPLDKNWNLQTLIISEEGDDKDAHKLLPHGILDNLQQLRHLEINHKLQVSMDLLNLQTLYWLSISQCTAEVFMRIPNVKELGIVAGGDDKVSPQGLNYLEKLRVEGSEYSRFPQNLKELTFVSTRIPWSEMSIISMLPNLKVLKLKNFACTGQKWELIEDDGFPKLKVLIISLTDLKEWKANVNYPFPNLQRLQLKKCFELEEMPAWFEDITTLQLIKLVHCYTSLVHSANKIKAEQLENYQNELDVLDIHTRPDDDHVDDLRRRRL 
>itf15g04690.t1
MEFVSLLVTPILERIVKPVLDEIGYVFQYKRNMESFTMKVERVKDMRDGVKERIEVEVRNLQSIAPNVKGWLDEIEKIAAKEESILEKKVEVEKGCFNGLCPNLKLRYTLSKKAKKETQVAVELILEGSKYSSFSIPAPPLQVEFIGHRQYIEFESRKSNEEQIVEALMDGDINLIGICGMGGVGKTMMARKVGKRMMEEMMFDEFVMVAASLTPDPPKIQQEIAEGLGLQLKEENPTLRANKLQRRLALKRTLIVLDDIWARLDLEELGIAFALAKKCKVILTSRHRDACAQMEAQKIVVIEVLHQDEGWSLFKERAGSCVSDPELYPIARDVSWECSHLPLALTTVGRALRDKSQHSWEDARTQLRRAAPNNIPEVLKEVYQPLELSYKLLESNEAKSLFLLCSLFPEDYCIPLEFLIWYGFGLRVFENITSLEEARTRVYRLVEILEDRFLLDDAAEGRRKFSLVQYDKYVKMHHVLRDVAIYIANKEDTVLIMTNDVELPKEISYEHLACISIVSNALAMLPETLICPNLDVLRLECGNERLEIPKKFFYGMPGLVVLDMPGSYFHSLPPSLGVLKNLRVLYLDNHHVEEISIIGKLVNLEMLICFCRARVLPVEIGRLVNLRVLNLGDTCIQIVAPGIIASLTRLEEVYMINNNCRWEGAGGREGSNATLHELGTLPNLTALEIQILEPNLLHTNISFRSFPKKYFVFSSSYYLREGHLEKAMYLSLPLLAPLGNWVRVLLRTAQDLYLDDIGSKIAIDELVPKNFCYVKKLILQNCSKVEFLANTTMVPPESSVFPILESLCLLNLINFKKICNGPFPAGSMERLSHLEVIALPKLITLLEEPTQRVMLRNLQGILIDACPQLQNLFSLSMTRGLVKLRDLDIYDCEAMQEVFSNERESGIAAQKVTFPKLNHLRLQKLPNLTSFCQGVEDIEFPQLRYLEITSAPKFKSFCLSESSDDLEGHSLFNQQVKFDCLKRITLKGLDGVTDIGGCSFIELESLRIESCNNLTRLFSPSVAKAFANLKEMEIGDCLKMEEVISNERRQQQRDSKTLLPKLEKLRIAHLPELRVFWQVERDLEFPLLKDLEIDDCPKMKAFTHGSLYTPSLNQLMINRKIINDLDINVALQQYAP 
>itf04g10000.t3
MACVAVNSLIRTLELEFLQPEPRPILQQMELIPFNKDLIQSLHEKLGFLIQLFDEFRMDDVKAIKDLETKLRDVAFRVEDEIELHVVDLEDPYENDLYLVDLFEGGDTEAKIAQHSHRLRDVLQQAIEDIDAIKEELEKVMMEYKLVIAVKGRETTLDDDELVKMDGSGSSNHASHTKDIMIGKNNEFETIREMLIQHPSKQREVVSIQGMGGIGKTTLARRVYEDPFVVSHFDKQIWVVVSQHHNKRQMLLDLLCSKENLKNSSDEDLALQLYQSLKGQRYLVVMDDVWSRDSWNDVNSCFPNDINGSRVLLTTRVAEVATCIGFNNYFSHQMQFLDQSESWELFHKKACKSHGVEFETIGRPVVEKCKGLPLTIVVIAGLFSKLNTLDEWKNTANALISSSTSTLDDEECRRILTLSYNHLHQYLKGCFLYLGVFPEDYQINVGNLARLWAAEGLVKTFKNESFEEVAIRYINELMDRNLILVSERSSCGRKVKKFRVHDLLHAFCVREGQKQSLLHVADESSVSNFPQKGVRWIRMERVSFEDFDISALHSLSKHCRSLFYFSKQSKHSINLEFFSLLRVLCVTGLHSLTSPTVHIHLRYLLANKACHSFFSNAWNLQTYCVYDTGLSHLKFPQLQYIHCYDIGSFPKSVHQNLQVISQLSDHHCHQESLTKVPYLKKVAITKGKADNCIKNLVCLQQLESLYIYFFHAWSYEIRDILLLKNIRKLRLGDMRSEWKEINVLSKLPRLEVLKLVYFMHGKKGEKWELPENVKFGQLICLKFLSVYLKHWEVGADNFPKLERLFLHTCYELREIPNSFAEIPTLNLIQLERCLPSAVMSAKQIQAEQHDYGNENMVVIEKDTQQPPSLV 
>itf06g13100.t2
MAFLAVTSLMRSLELQFLHPQPRVTLSNKKQIKSLHEKLGDLLVFLDKFEKNGDNHPEMRAVTERIIAVSVKAEDDIEEELLTDHHHHNCLTAMNRLDCCCFDFIRGFSTASLCPTKLEETLHRVVDEVEKLVQITMNTTHLSNTNLTVGGSSSSSQHTFWRVYEEDAMVGHSEELDEVVNQLLGDTNKPLQVMALVGMGGIGKTTFAKRIYDHPRVKSHFDLCGWTTMSQEHNKGQAILDLYRCVKPSSSAFNNEMEEDDLKEHLYRSLLGHRYLIIVDDIWTTDAWDDIHRCFPNNNNGSKILLTTRTREVAQYAGSGEYSYNMRFLNQDEGWDLFYWKFFDKELLDQNDEFETMGKNIVRKCQGLPLTVVVMAGLLSKTNKSIDEWGKIEKNLSSLLALDLHEQFSRIFTLSYNHLPSHLKCCFLSIGVFHGIPDKKLIRLWIAKGFVETMSHRKRLEEVGRDYLQDLIDRNLVMVDKRSFDGQIKTCRMHDLLHELCTNKAKNENLLYLETTGSKHSFGCFVRLSDQRSILCFNGCGTEWYLLATSFKKLRVLDLGKIDFKKGVPGDITDLVFLRYLALASSSMLLKHIPLDKNWNLQTLIISGEDDNDAHELLPHGIWNNLQQLRHLEINHKLQVSIDLLKVQNNLQTLYWLSISQCTTEVFMRIPNVKELGIVAGGHKVSRQGLHYLCFLNYLEKLRFQGSYNPLHLPPFYTFPQSLKELTFVSTCIPWKAMSIISMLPNLEVLKLKKFACTGQVWELTEDRCFPELKVLIISRTDLKEWKANVDAPFPNLERLKLKKCFELEEMPYWFADIYYLKLIKFVHCSASLVRSAHLIRKEQSEYGNDMLDVVDFQTRPDYHYYEEEDSSE 
>itf05g08960.t1
MSFLDDNESWNLYCNVFGKTEFVLVFEQIGRDIVKRCKGLPLAITLLASLLSKTEEKMEKWKNVAQSVMGDSNEACSSVLSLSYNQLPHSSKACFLYFGVFPEDYEIPVKKLIKLWAAEGFFGVVNNQNLEEVAMECLQDLVDRSLVLVGKQSYNGKIKTIMMHDLLRDLCLREARRKNLFIVIGNDYDDVVERELQHLFPEACPWISIRPRCFNIQFRCGGRMRISLPPLLLRLLASRSAASVGPFYPSGDIRLLFLLIPVGDAGGFGFGFNQR 
>itf09g24960.t1
MADAAVKFVLDQLSKLIREEHSLLGGIGDDAQDVMNAFDRLTAVLRVADETEEIDPQVKAWVKIVRELAYDAEDVLDEFLFRFGGGRSSVGFYAKIKNIYTSVKNLRARRRLGLQLRRIKARVNNISQEQPSLLTTSVHNGHSYNKWWYDSRGDALLLEESDLVGIENPKHFLVNLLLAVDDDLRVHSVVGMGGLGKTTLVKKAYDDTKVMNHFQYRVWLTISETFNVDELLKDVIKQLVEQTKQNPIQNFEAMDSNKLKEFIKNILSGQRYIIVLDDIWDINVWLAIKYSFPRQSFGSRIVITSRNSEIGASTSCETHGGVVYPLEPLSSEDSWTLFCKKTFLRGLCPQHLVNIAKNILKRCDGLPLAIVVIAGVLATKGESNEEWERFQRCLNIQMESNDRMMNMKNLLSLSYYDLPDYLKYCFLYLSIFPEDVIIEKMRVIRLWIAEGFIRESNQQQEKEEVAEDYLNELLHRNLIILAKKDIDGRMKGFRVHDILREVILSKSVEQNFTIIISTGQNTKPSNKPRRLAIHKFHDHILEYTSSKMHLRSLQFFEPLSSSVLSSLSKMFTAKYIPLKVLDLRGAELEEIPEEVFNLFQLQYLSLRRTKLRSVSNSIGRLQNLETLDLKHTDVIELPAELLKLCKLRHLLVYRYQDEWSNPWISTQSFNAPFKIGELLSLQKLLYIQANDTNVVSEIGKLTQLRRLGLTKLRHEDGKEFCSSFEKLANLCSLSLRSNSEDEILDIQHPLCVVPLHLHTLQLIGRLERVPQWLSSLVGLTTLHLNWNRLVEDPLPFLQDLPMLAYLKLSKSYEGEGLCFKAKKFSKLKYLFIRDCPALKWIRMEEGALHHLEEFHLGECKLVEQMPMGIQHLSNLKVITIFDLADKFNANLDSKSKRTEIYAKISHIPEINISHFIDGMRKFFFV 
>itf07g20970.t1
MECKQKLNQIVYPIFYHVDPSEVRKHTSTFGEALTLHKQRFGDQKVNQWKDALTAAANVSGWDLQTVTNGYESKFIEAITKDVLGVLNFMPMNVAKYPVGIDVYVRDVLDLLQIQTNNDVRMIGIFGMGGVGKSTLAKAIYNHLIMSFQGFEGSCFLANIRQEVSNKGHDGIVALQEKLLHSTLKRKNFEINNAAEGISLIKTRLQSKKVLIVLDDIDHIGQLDSLVGQRNWFGCGSTIIITTRDIHLLSDLGTQEKYMVETLSDDDSLQLLSWHAFGVSIPLEEYNELSKRIASYVGGLPLAITVIGSHLRGKSVQEWIEDVEKLESIPHDDIQKILKISYDALDDDTKNIFLDIACFFVGNGKKDTTMILEACGFHAKSGIRCLIERCLLMTSSGLRFEMHNLVQDMGREIVRMEAPRDPSKRSRLIDPKAVFDVLQGNKGTEAIEGMIVNSNMLENVSLSTEVFTRMVNLRILILDGVLLKGSFKYLSNELRLFRLRNCHLSHIQSNFQLMKLVELDLEGSNIEEFQPNMQNFVCLRILKLDFCKQLKKMPDFTGLSSIEILSFNYCSNLAKVHPSIGSLERLVKLNFVLCEKLKVLPNSICKLKSLEYLDLYGCQNLKELPNEIGKLEQLRELRAEYTALSHLPSSLSCLRNLESLHLGEPVVMGSLVLPKRSRDFFTSSVANLCSLGTLSLCFNNWHQLNLPIALESLTSLSCLNLSGSCYLQSLPFSLCHLSNLRELILDDWQNLRALLELPLSLEHLSAKNCVSLEKITGIQNFKRLKTLCIPNCKSLVELPRLESVDYLEYVDIINCSALRIPSIENWFQADSEDNTVQISLEVFRYSVLCWVPKLMRHTPFKITNSGFDGDHFVDIYMECPYSKFDGINGVDVSFSVRSKTTYWCLDCKASWIYYCGSLWRN 
>itf03g20490.t1
MALSLGLPNQVAFTLASILLEWGSFFFALSNCPTWRGLETEIRDVAAEAESKIESILYKHYLFYNEKTEIRDVPVKPNRSLHQTLKQVKGDIESLQRRILHIESYRNRNHSVEPPRRNAAIENIKVDSSSKRSTEPKNVMVGCDDEFETIKNKLISDSNNLEVISIIGMGDIGKTTLAQRVYHNEAAMAHFDIRTWTTVSQEHNLGEMLCRLLDSNDTNPDVSYLASQLRQKLLGHRYLIVIDDIWSTQAWDDIHRCFPEDFNGSRILLTTRLKQVADYVSSEWKATGNGFCKLKYLEVNRLLSLKHWSVDADHFPILECIFLYLCRDLVEFPTGFSEINTLQLIDLKSCRSSLVTSAKKIQEERRDLGDDKLVLREIYTYCLKGNIF 
>itf00g11050.t4
MIASYTGGLPLALTIIGSHLRGRSVQEWIEDVEKLRKNPHDDIQTILEISYDALDGDTKNIFLDIACFFVGHNKKNTAMILEACGFHVESGIRNLIERCLLTIDGRGHEEFKRLEMHDLVQGMGREIVRKESPRNPGKRSRLVDPIDIFDVLQDNKGTEAIEGMIVNSNMLKNVVLSTEVFTKMVNLRILVLDGVVLRGSFKYFSNELRLLRLPNCHLSHTQSDFRCARLVELDLSKSNIEEFQPNMQHFVHLRMLKLDGCEQLKSAPDFTGAQSLQKISFEACSNLANVHPSIGSLEKLVMLNLSKCNKLKVLPSSICKLKSLEELFLDGCKNLRELPIDIGKLEQLRKLKAQETGISHLPFSLGCLRNLKHLELGKLVGSVAVDFLPSSAANLCSLDSLRVIFNKLQQVVISFPIALWSLTSLTYLRLEGIRHLESPLLDDLSHLSNLKGLYLKDLQNLRALLKLPPSLRDLYVIECVSLEKIPDISNLRSLEVLNIVECKSLIEFSGLESLKYLTSPAIRQRNAMHECLQISLGSLTSLTFLDLSGRSCCHLQSLPFNLSHLSNLYSLYLDEWQNLRALLQLPLSLLRLSVRNCVSLEKIANLESLERLYIPNCKSLVELPGLENLGFVEIRNCGALRIPSIENWFQAHCEGNTVQISLEVIGQYYVCCSIPRLYLRHTSSFEIFNRSFDGNVEFDGVGVSVRSKTTGAWIVKEPPKHININEFEKIEFEVGTRIGEVLEVYAHLYLRQMEKVLLCLFEIHRNEDGEVRFFPSTRDLEEIDDGTTDNGCLGSGRQNENRLMIEEEQNGWSRRRCYSSSSSILWEFILKCFCWDEEAKEDEH 
>itf13g08740.t1
MACVALTSLMATIQLEFLHPNHRVCLHDDKPLKYLLEKLCCLEAFLKKEYNNGGAPIRDLEIKIRDFAVKAEDDIEIQLTNILQKAHEGELHQTLQQVAKDAEELLKFINNPSINEVEVGNESLPLIDWSEPGGSLQCSPQFEDTMVGLHSRDYDLKWIKKILLSDGIPKRSVASIFGPPGIEKTTLCKKLYTDERVVSYFSIRAWVTIPQRYNVQQLLCHLLQSMRPPVNEIEMGSAVSQLKEQLHKHLKCKRYLIVLDDVPNTLVWDDIQQCFPNDSNGSPIFLTTLFSDVAKLGGLFSLLLPFLTDNESWDLFCHRFSHKQYMTPKFKEIAERLVEECKGLPRSIVTVADRLSKCNYTLKEWKRIEKELLSLGILHKDTYT 
>itf01g08960.t1
MESTKSNKLMHMMSQLKKLQAQVDQNIARWEDLTIQEPFQDSFSNGDVLEELSLPNEGHEVDNDQKGCEDLEDEDEEIYDECIEMETPSWEESVSFKGMVVMSNLKIVQLKMYSRKVKWKKFVEHTRNTLHWMTLSWMKILEQFGSWEIVDLYEELPAGLSVEAPQSTIGSEEENDLGIAADLFVDKPEAGETDAQRSLHSFTLGFILEEAIRDIDAIHKELCKVKIEYLERAAAALQGIGRKPTTLPVAAASTTSSDGKDSSQPLQSNSIMVGKNNEFHIVKAMLIEHSSRQREIVSIQGMGGIGKTTLARRVYEDPSVAFHFDIRAWVVASQYHNKLQMLTDLLKSLGCVVDSSTKEDQLADQLYKKLTGYHQRYFVVIDDIWSFEAWHSVKTCFPDNGNGSRVLLTTRSVKVATTIGSKNEFSHQMQLLKKDESWNLFHEKTIKSPGSEFDMIVRQIVEKCKGLPLAIVVAAGLFSKLHTLDEWRNVAEALNSSTTATTTIEEECSRILSSSYNHLHHSLKACFLYLSIFPEDVEIHVKEIVKLWVGEGLVKASEDMSFDAVARRQIQELKDRNLILVSQLSSCGRKVKAFRMHDLLHSFCVREAKKENLLHVANESEFNFPQKDVRWAVSGSVESGNYSKRRVLTN 
>itf14g02030.t1c
MTIVLDKVVEDLASKVVNKFVQTVAANIDLVSDIGSAIADLTSDIETFNARLVDVSKNQDASELQVLRVA
VKKFRSVVDEAQDAVAKYIALNKKHEDNGVAKCFNKIPVPVCGNINVHAKEIQSISRKMNKLLQTHEKDL
ISYMTYKSGQDNDMQPHQPIVEQGNVTGFEDEEKRLNTRLAVSSNNRIVIPIVGLPGTGKTAFAYQIFHS
TNKRNEFVHTIWVHVSQSFARKQKYIDMLCDITRRPRDEYSSIGVDQLVTRIRDLLNDKKYFIVLDDIWE
KKDWDSLNAVLPNNSQGSIVLVTTRFLKVVDDSDEEPHILKPLDDKVSWEILKKIVFGKDKCLNESLETL
GLDIAKRCNGLPLSLVMVGGILRKSRAQAYWKRVAENPFQEINRRDESYHKVVRLSYDHLPHENLRNCFL
YFASFPMGQEIAALKLILLWIAEEFIPTIDEWGYSLDLEGEAENYLKDLVDRNLVIVMKRSANGQIKTCR
IHDSLHEFCKTEASKNDLFHIIDGEQKLDANTISSRRRLCFHSSSSSSSSSSSSSPPPSTSSLPPPPPPS
SSSPSSSTAKIFDVENDPSSLFLNCYNRMKKKSPYPSGHEHVHSLLLSSSQKSDIDLKPEELIAIPNAFP
LLRVLDIESFKLSQLPNELFSLNLLKYLAITTNVNLLPKAFKNLRELQTLVIKTTKRTLEINGGIWNMEK
LRHVQTNASMQLPSPPRQKTWQNNSTGKTNIHTLSSVSPTSCTEMIFSKTSHLKKLGVRGNLEELLKEND
EEICLFNNLQMLKCLENLKLYGQDENALEVPMLDKFAHRLRKLTFYKTFFKWDDIEILGSLEELEVLKLD
ENAFRGKCWNLKSNVVFKQLQYLRIGRTNLETWTIVENSFPVLENLALRNCTYLEAIPYAFAQVHNLKVI
ELYH
>itf11g20430.t2
MAYAAVTSLKRTLHLHFLQSQPRFPLQYNQQILNSLHQNLGFLQEVLEKSEITYNNSAMKDLEAEMRDVAFEAEERIEMELSSIYLQSSSIDEACLLRLDGIFKQAVKQTDYLKKKLNKIKSKEQFAKGPSILGRMRQRGLLLGSTSSQPADPERENNITVSKFSKNTSKFDSRMVGCDKEFKTILDKLTQQSAEQLQVVSIVGMGGIGKTTLAREVYKDPSITSYFYKKAWVTVSQEYDVEQMLQCFTDCVNPASNDIPHKQRNDNLKASVRKQSRKQRIHNLSGSLRKHLKDQRYLIVMDDIWSTTAWDSVQRCFPDDNNGSRILLTSRLREVAEYASSGNSTINLSFLNDNESWNLYCKVFGQTEFLSVFEQIGRNIVKKCNGLPLAIIVIASLLSKTEETVEKWNNVAENVSRYVSSDSNDACSRILYLSYNQLPHHLKACFLYFGVFPEDYEIHVKKLVSLWAAEGFLKAEDHQNMEEVAMECLQDLVDRSLVFVSKQSYNGKMKTVRIHDLLHDLCLREARHVNLLKVMGDEIYCRWISTTSGCDLLSLTKCFHKAHSLHSPESYYSVRVECLFSRFKLFKLLRVVDIECISVNEYEVLYTLVNLIHLRYLALRIRYSSSMETLHNSFDLELFENWNIQNFIVHGQLNFCATYGIWKMPLLRNFYSDGICSLGTSSVVHRNLESISWLDSKLCTKDLFTRIPNLKKLGIYGGYDDNNNLDCFYNFERLRQLEELSIKEWCNHGHIPCSGISFWTTSFLPNLKKLKFFWTSLAWSDMRLIGMLPNLEVLKLINAITSFACKDTMWEPSEEGFRQLKRLVIEDKHGMLEHWNAVGDHFPLLECLELRECKYLQEIPIGFVDIITLALIQLNGCGDSVLASAKLIQEEQYNNYGNALLVCSENIRCKQLRGRMGCADEMSCKQLRGRMGCGGRE 
>itf03g20740.t1
MAEVVVNLLVENLTQLLKENIKLISGVKDEVENLLDDLDDFKAFLKEAGKSRYENDILKRLITKIRIVVTKAEDLIDKYVVAAKSHYDKKVTRFLDVEYPIRKRELAEEIQKVRVSVNDIRQDPDYARNALREEALPNIGARQNQVPNVEEEHVVGFDGEADAIIQRLVGGLQGFEVISIVGMPGLGKTTLANKVFKDERVEYYFMNRAWIYVSGVYKRRDVFVRILKELTKQSSSYGDDMSDGDLVLKIKEFLGSAKYLIVLDDVWKVEHWNELKIAFPPNKGSRVLVSTRYNDVATEADSKGDPHKLKFLEEEESWELLQKKAFRMGGCPDELQRPGKLIAEKCKGLPLAIVIIAGTLGVKKTSAEWDKVANSMNDFLRMKLESYKNLIQMSYDQLPYDLKSCFLYFGAFSQAYEIPAGKLIRLWIAEGFIDEEAQSLTLEDIAHEKLSDLVNKNLVMAMQRKSNGQIKTCRIHDMLHEFCKSEAKEENLFEEINMRRKLDKSRRLSVRCNVSEILYSGLSADHVRSLLCFSSNKYDLPTDKISIIREAFPLLRVLHTAPDESIIFTRFPKDMTKLFHLRYIAISTNLKVLPQAIEDLWNMQTLIVRTTQSTLQIKGDIWKMTRLRHFQTNSSAQLSPPSPSKDPFANRNLQTLSRISPESCTAAALAKAPNLNNLGIQGNLAKLFETKDAGSSLFKNLGELKLLEKLKLLNHVGELQRLPQKYEFPQKIRKLTLSGTQLKWSELSVLGSLEYLEILKLVENAFKGDKWEPFEGGFPCLQFLRIERTDLKTWKASSLHFPLLKSLILRQCLKLEEVPPSLADIDNLQEMELNRTNPSAAQSAWNILEIKQGKEKELKEKGGSPRRFKLNIYPPDELKQIQQIQKCHGVI 
>itf00g11050.t1
MIASYTGGLPLALTIIGSHLRGRSVQEWIEDVEKLRKNPHDDIQTILEISYDALDGDTKNIFLDIACFFVGHNKKNTAMILEACGFHVESGIRNLIERCLLTIDGRGHEEFKRLEMHDLVQGMGREIVRKESPRNPGKRSRLVDPIDIFDVLQDNKGTEAIEGMIVNSNMLKNVVLSTEVFTKMVNLRILVLDGVVLRGSFKYFSNELRLLRLPNCHLSHTQSDFRCARLVELDLSKSNIEEFQPNMQHFVHLRMLKLDGCEQLKSAPDFTGAQSLQKISFEACSNLANVHPSIGSLEKLVMLNLSKCNKLKVLPSSICKLKSLEELFLDGCKNLRELPIDIGKLEQLRKLKAQETGISHLPFSLGCLRNLKHLELGKLVGSVAVDFLPSSAANLCSLDSLRVIFNKLQQVVISFPIALWSLTSLTYLRLEGIRHLESPLLDDLSHLSNLKGLYLKDLQNLRALLKLPPSLRDLYVIECVSLEKIPDISNLRSLEVLNIVECKSLIEFSGLESLKYLTSPAIRQRNAMHECLQISLGSLTSLTFLDLSGRSCCHLQSLPFNLSHLSNLYSLYLDEWQNLRALLQLPLSLLRLSVRNCVSLEKIANLESLERLYIPNCKSLVELPGLENLGFVEIRNCGALRIPSIENWFQAHCEGNTVQISLEVIGQYYVCCSIPRLYLRHTSSFEIFNRSFDGNVEFDGVGVSVRSKTTGAWIVKEPPKHININEFEKIEFEVGTRIGEVLEVYAHLYLRQMEKVLLCLFEIHRNEDGEVRFFPSTRDLEEIDDGTTDNGCLGSGRQNENRLMIEEEQNGWSRRRCYSSSSSILWEFILKCFCWDEEAKEDEH 
>itf06g10010.t1
MIVGVPVARPVQYMEVTSIQGQPTASKNLAKMMDLLKSEEYKRIGVWGMGGVGKTTLVKNLNNQLTNDPIFNIVIWVVVSQKATVERVQSKIAERLNMMNKEVSKESMASHLYNKLKGKRFLLILDDIWEEINLDDVGIPRPNEQTGSKIILTSRDFNVCQQMLTDINFPIGRLHPEEAWKLFRETVEEEVVDSDQIKPMAEAIVKECDGLPLALIMVGASLRKKREIGLWKCALHALQKAEPSHIRGVEEKVYKPLKWSYESLPGQKLKSCFLFFCLFPEDFEVDTYKLVQYWVAEGLINEQQNFEQQHNEVLRIVDYLKDSCLLERGISGNHVKMHDVVRDVGIWIAKSLEEGCKAINKAGINGVQMSQQLFNCSERVKRVSFMASDIEFLPNSNIQCAEASTLFLQGNHRLLKVPNTFLQGFQMLRILDLSDTKIEFLPPSLLQLGELRALFLQNCRELFELPSLATLGMLQVLNCAGSAITKLPEDFEKLTNLRQLDLSRTSKLQKISSEKLSNLCSLEFLNMMGSATKWGMGKVNDENVPFEKLLCLDQLLCFHIDLEDISHVTAEHVSWLRRINSFFVTVTHDRNRSLHVSYLPSTKMVEFSDFLFPGDESIGWLLVHAFCCQIIDCKGVDLMLDHMVRSSVTIGPFVNLKILTIAGCCISVKRSSQGCVTECDLLPNLEYLSLFILTELETISDFSNFLGLRFTKLRFIHVDNCCQLENLFTMDGTLHKLAKLESIKIRRCEKLSEVFKNTSTTNFVPMLKSLNLDRLPALEGICKADESWNSLEELSVWECSMLRKLPLSVQSAENIQSIRGEQNWWNQLQWDNENLKMHLHPLFTTT 
>itf06g13030.t1
MKSICFLDKFEKNADNLPEIRAVIEEIIDVSVKAEDDIEEELLTASFSSTKLEETLQRVVDEVEKLLQITMNASDLVNSNLTVGGSSSQHTSHVDKYSSELFNSNVDVVHEEEDAMVMVGHSEELNKVINQLLGESKRINSLEVMAVVGMGGIGKTTFAKRVYEDPRVKSHFELRAWTTMSQEHNRGQAILDLCRCVMPSSSAFNKETQDDLAAHLRNSLSDQRYLIIVDDIWTIDAWVDIKRCFPDNNNGSRILLTTRNREIDHYVLKLKNFACTGQKWELIEDDCFPQLKVLIISLTDLKEWKVYNSEDGDYHFPKLERLKLKKCFELEEMPAWFEDITTLQLIKLVHCYTSLVHSANKIKEEQLENYCNDRLDVLDFHTRPDDDHVEDLRRRRF 
>itf03g23010.t1
MACVALTSLMRTLELEFLQPNPRVILNEKQLIQSLSKKLTILQTFLEESEKKAQDSVELKDLIARIRGVAMEAEYDIEAEVQGDGGPMMTNFRLALEAAESDIEAELVEIHHQMLDLTLRRVLEDVEHLILMIEARIVAKGLPAEKKSSSSSSAGQSSASKFEDTMVGQTEEFEEFKKKLLSSSNKPLQVMSLVGMGGIGKTTFARKLANDSAVKAHFDCRGWATMSQEHNKRQVLLQLCRSVMPMRDDINTMNDGELAAQLRRSLLGHRYLIIVDDIWTKGAWDDVKGCFPSEAENTGSQILLTTRLEEVSKYACSDNLHDMRFLNCDESWSLFCQKFLIRESLNLEFERIGRKIVENCRGLPLTVVVVSGHLSANMAVDEWKSVESTLNSLVNFDLSQQIFTILSLSYNNLPFHLKSCFLYLGGFPEDSEIGIRKVIRLWIAEGFIKEEESRREKTLEELGEDYLQDLMNRSLIMVSERSTNGKVATCKMHDMLHELSGSKAKTEKLVCTRDSSKNDDLNCLKKLEKLKVEGTYRHRPIPIQLQSCTFPQNLKEITFAKTLMPWEAMEVMSMLPNLEVLKLKNHACVGQEWKLSVERGFPRLKVLIISVMGLKHWEVGDDGEYTFQVLERLVLRNCFELKEMPSWIENLSNLKSVRLEHCHASLVTSARMIQEERQLYGEEYGFEIVEFLTTQSDCFPGTKKSPHPTGLSSVLELDSRLRIKGKLDTRRLPKFTSYSAYLIFKLEPVPYGDQLDRAFAYVRYIKNKRSYSENHRCQVFLTERMSSEDPGRFPNRRHDGWMEIRLGDFYISSTNEGEVEIRLWNITPHWKSGLIVRGIEVRPS 
>itf15g18540.t1
MKELTEKIRKVSVKAEDDIEAALLNVHHYHNLDQALQRVVEDIEELMQTTRNTNHHHLIVNNLTVGGPSQPTSNVEDNAMVGHSEELEKVKSQLIDEKLKQCQVMAIVGMGGIGKTTFATRIYNDLQVKSHFDVRAWTTLSQEHNKLQALTDLIRCILLTSDKKIEGDDPEDQLRKSLLGGRYLIVVDDIWTTKAWDDIKRCFPNDDNGSRILLTTRDSEIAQYADSGEYCYDMRFLNPCEGWDLFYQKFLAKEFLNNEFEKIGRNIVQKCQGLPLTIVVLAGLLSTMKSVDEWENVERTINSLLTLNLSEQFSRIFNLSYNSLPSELKYCFLYLGFFMKMLRFQLKRLLGYGLQRDL 
>itf00g16800.t3
MASSSSSSSSTVWVYDVFLSFRGETRKSFTDHLYEDLRQAGINTFRDDEEIRKGENISDELLKAIKGSKISIIVFSKTYAQSRWCLDELVKILECKKNLQQVVLPIFYNVDPSEVRKQTGEFGKALTQHRQRFDDQKVDEWKVALTTVADLSGWNLQTMTNG 
>itf15g17060.t1
MEAEARTQESGISSLPRFFYHVFLSFRGEDTRKNFTDHLYTALINAGIRTFRDDDEIGRGENIDAELRRGIRESRISIIVFSKDYASSRWCLDELLTILGRRKSEGHEVFPIFYSVGRADVEKQSGSFAEAFERHAKREKMEVEEGRVEWKGKVEKWREALREVAGLQGMVLQEECDGHEAEFIQKIIREIVKKMNRTVQSIPSYTVGLASRVRKINEWLQVESSDVGIGLICGLGGVGKTTVAKVAYNLNYDRFEDQLELLDALIGARDWFSRGSKIIITTRCENLLKGHERHLQYKIKELDDEESLKLFSRYAFGQDHPLEHLMEYSVKAIRHCGGLPLALKDLGSYLSGRSMDVWRSKLAKLETILHHKIQRNLEISLNPLDDYDKRLFILIACHFVGKDRDFAINILEKYDLHPVVGIQNLIDISLITVDNDNKLMMPQLIQNMGKEILRQDSRDDLHTLSKLLGQLVSSTENTGTETDQGVVSESSLHVNSPKRPYSQEFEDNSILPHQSNWKRQFMGIFSLLPSLPKFFFLQNKRCS 
>itf04g04430.t1
MEGLRLSGYAQLYNYSLENTEHMAECAVVFVLDKITVLLEAKVVMLHGLKHEIEYIKDELERVIAFLGVADTVEDGDAEIKVWVKQVRDVAYDIEDAIDEFMLLPAGHQSSIFCGFLWRFFFSIRNLKPRRKIAYEIQGIKSRVRSIAEGHQRYRYRYHVPDQVSSTSHAYEIANDRRSDALLLEEDEIVGIENPRKELISLLLKEDPTLKVISVVGMGGSGKTTLVKKVYDDAAVKKHFQSHAWITVSQTFKVEEVLKDMIQQLFAELKQPVPEGMSSMNANKLKVIVKEFLLRRRCVIVFDDVWSIRVWEAIKHVLPKEKHGCRVVMSTRLMDVASSFSIDTNGYIYEMKPLSEEVSWALLCRKAFYASSCPSHLREILKQILKRCGGLPLAIVAIGGVLATKNRTNINEWGALYHSLGPDFEGNDQFESLRIILLLSFNDLPQYLKLCFLYLSIYPEDHLIEHNTLIYQWTMESFVKQKEGRTVEEVAEGYLIELINRSLILPVKLNDDGSMKQGRVHDLYREIILSKSRDHNFIATTDEETAAWPEKARRLSVHGTLGNVPMKRQGTKLRSLLTFNVRDSQFLSHVVQILSSCRVLKVLELRGTSLEIVPEEIFQLLHLRYLSLRSTKVKVLPRSIKKLRMLEILDLKHTYITELPGAILELQHLRHLLVYGTLPYSYLPYDCSPGFKAPPGIGKLRYLQKLAYIDFNPGSGVIEEIGKLNELKRLCIQKLRTEDGKAMCSSLGKLHKLRSLNLKSIEEDVVLDINYLSSPPPLLQNLYLTGSLRKMPPWIKSLHNLVKVYFRWSKLKDDPLEHLQDLPNLVHLEFLVGYTGETLHFNAGKFRSLRLLNLDKLEELRTVVIDEGAMPHLERLVIQRCSFMERVPVGIECLINLKYLEFFDMPDEFISSFLPDKQGEDYCKVSHIPEVYCTYWKDGFWEVNSLEEKHGSNTSRGPGTAAAKITGRRNSL 
>itf13g21940.t6
MTNIYDIDKDKVVGFKKETETIINQLVHGSKEREVVLITGMGGLGKTTLAKRVYEKKAVVNYFDKRAWCTVSQEYNCKDLLCKIYNQVCGKETEINSVAEELRKKLMGMRYLIVLDDIWSVEAWEELNRVFPECGNGSRIVLTSRQESVISDAKHICLPFFTIDESWELLQVKLFKGKECPKELESIGKEISKKCGGLPLVVGLVVGLLGGVENSEQMWQEVLNTLNSHVAFRGGIQSNNAIELSYNHLPAHLRPCLLYFAAIPEDAEFVASKLINLWISEGFIDIIEKERVEDVARDCLNHLVGSNLVMVFRREYDGRILSCGVHDLVRDFCLTKVKDENFLQIIKMENMLDNPILELTPHRISFHRYSAEHELPNELVPWNSSIHTLLGFRNIDTPYGQYIYNGSWLANKFEHLTILDLEFILVDKSIMFEVNSLIHLRYLALILCGSGSISPWLLENLECLITLRLISEKEVHLPKFFWNMRSLRHMVIDHSCLEPCPMKGPSVMEPIPHGSEILQTLDLRTTTLAITDTHLLRKLPGLKYLRCMVLKSYPFAEIEFLHHLESLRLTTRGAAGNSHLLNDLKLTKFPSNVKEIRFSRITLSSSAISIIAQLSKLEALTLSRCLFDEGLEWNVDEETQFCKLKYLQLFGLYGTRFWIVSNAAESFPCLEQLILDNCYHLEGLSYSFADISTLKLISVVDCPRVNSSVKEIQEELQNIGSEQLTVHIKNTR 
>itf00g47070.t1
MESNNWMKSMKNLLSLSYYDLPYYLKYCFLYLSIFPEDVIINRNIVIRLWIAEGFVRENNLQVKEEVAEAYLNELLHRNLIILVENDKVGRMWGFRVHDILREVILSKSEEQNFTVIIPNGQNTEPSNKSRRLAIHRFDDHILKYTSSKMHLRSLQFFEPLSSSESSSLSKMFTAKYIPLKVLDLSDAELEEIPEEVFNLFQLKYLSLRRTKLRSVSKSIGRLQNLETLDLKHTDVIELPAELLKLCKLRHLLVYRYQDRWINPWISTQSFNAPFKIGGLVSLQKLCFIQANDTLGIKTVSEIGKLTQLRRLGVHKLRQEDGKEFCLSLEKLTNICSLDLISTSEDEVLDIQHPLHVLPLGLQRLHLKGRLEKVPQWLSSLVGLTTLSFSWCRLPDENPLLFLEDLPMLAHLRLMAKSYEGEGLCFKAKKFSKLKDLSINTLDALKWIRMEEGALHHLEEFRLGKCKLVEQMPMGIQHLSDLKVITIYDMADKFNANLDSESKRSEIYAKISHIPEINISHVIDGKRKFFFV 
>itf15g21480.t1
MVKLEDMASASSSDTPSQSTPKFTYDVFLSFRGEDTRKNIVDHLYDQLKQIGIHTFKDDERLEKGQSINPTLLEAIQQSRIAVVIFSKNYASSTWCLDELAKIIECRDNLNQVVLPIFYDIEPSHVRKQTGSFKEAFAKHEENEGKGRVERWRKALTEAGNIAGHDLHGHEYNGMVKLEDMDSASSSDTPSQSTPKFTYDVFLSFRGEDTRKNIVDHLYHWLEQKGLHTFKDDQHLEKGQSINPTLLEAIQQSRFAVVVFSKNYASSTWCLDELAKIIECRDNLNQVVVPIFYGIEPSHVRKQTASFEGAFAEHEENFKDDEGKAKVERWRKALTEAGSIAGHDLHDFDGYELKCIKAVIAHILKKQLPPPQSVQKGFAGLESRLEKIRMKLKVWDEDAKLVLGLWGMGGIGKTTIARVAFERFSSAFDGSCFLADVRKHGMEALQKKLLSKVLKENSIDIDDVDEGFQMIKKRLEWKRVLIVLDDVDHEKQLNKLVGDGEWLYNGSRIIITTRDKHLFTQFRVVVEPYEVEGFKICLYLL 
>itf06g10580.t1
MIVGVIPVARPVHQYIEVTSIKGQPTASRNLAKMMDLLKSEEYKRIGVWGMGGVGKTTLVKNLNNQLTNDPTFNMVIWVVVSQNATVESVQSKIAERLHMMNKEVSKESMASLLYNKLKGERFLLILDDIWEEINLDVVGIPRLNEHIGSKIILTTRDFNVCQQMLTDIDLEMGRLHPEEAWKLFSETVEEEVVNDDQIKPMAEAIVEECDGLPLALIIVGASLRKKREIGLWECALHALQKSEPSRIRGVEEKVYKPLKWSYDSLPGQQLKSCFLFCCLFPEDFEIATHKLVQYWVAEGLIDEQQNFEQLQNEVLRIVDYLKDSCLLESGHLLNHVKMHDVVRDVGVWIAKSLEEGCEAIIKAGISGTQISQQLFNCSERVKRVSFMASNIEFLPNCNIQCEEASTLFLQGNKRLLEVPNTFLQGFQMLRILELSNTKIQFLPHSLLQLGELRALFLKNCGELFELPSLATLGMLQVLNCSGSSLTKLPEDFEKLTNLRQLDLSRTYKLRKISSEKLSNLRSLEFLNMMASATKWRMKKVNDENLPFEKLLCLDQLLSFHIDLEDISHVSAEHDSWLRRINSFFINVTNNDHQRSYGAYLPNTKRVFFSGFLFSGDESIGWLLVHAFLCEIRDCKGVDLMLDNMVRSSVTIGPFVNLKCLVISGCCISVKRSSQGCVTECDLLPNLEELWFFDLTELESISDFSNFLGLRFTKLRSIDVFDCYQLENLFTMDGTLQKLAKLKLISICSCKKLSEVFKNTSTNNFVPMLKSLNLEGLPALEEICKADESWKSLKQLIVRECSMLLKLPLSVQSAENIQAIRGEQNWWNQLQWDNENFKTQLQPLFKPRD 
>itf15g22420.t1
MEGDVEKIKDMLLIQSSSSTQLQIVSIVGMGGTGKTTLAKKVFEDPSIVSHFDIQAWTVESPQHGLRDLLIDILSCIVSFTNEQISKQNDKRRLAEQLRKLLMGQSTSDMWIFYTTGLNPEESWTLLSRTATSNGKWSSVPPEFEKIGRCIVQKCMGMPLQIVLIGGLLATLNNSPRQWEDILFAISSFKDCTTIVYSTLEVCCNYLPNHLKPCFLYFGVFPKNTEIHVKKLIKLWVAEGFVNPEMKEDKSLEEIAMDYLCDLINRRLVQIHKRSLDRKIKSCMLHDLLHQFCVTKALQEDIMVACRTEYDKFPEGHRWLTLSNTYLSWEDMDIIGKLPNLGLLKLKDFAVCGPEWTPRDGEFLQLRFFLIERSDLEHWYAKANHFPTLEHLILRYCWDLEKLPYGFEEVCTLRLIELGNCCSSLVTSAKEIQQAQRVMGYEGLVVRDVNKVSL 
>itf07g02370.t1
MASTSSSPSAQGWTYDVFLSFRGPDTRKTFIDFLYESLKRKGIHTFKDDDRLEKGDCIPPSLLKAIQESQFLIAVFSKGYASSKWCLEELATMMECHEKFKNQIVVPIFHNVEPSDVRKQEGSFGDSFKKLVERFVKDEEEEKVRRWKEALKKAGELKGHHLQNDYNGFEATCAENVGADIHARLNQASLAFEDNLVELQSRVKSIGNWLRLASSVDNDDDARFIGICGMGGIGKTTIATAVFNRFSHKFDGDCFLADVRKHNAIELQKTLLTKVLKEKSQVDISNVDDGIGKIKRRLEEKKVLIVLDDVDNKLEQLDKLAGGGNWFGKGSRVIITTRDVGVLRSHRVDKNYIYGVQTLKDQVAIQLFSCYAFKSSKIPTTRFKKLSESIVDYCKGLPLALKVLGSSLCGLEVGDWESTLKDLKDATHNIADIHGILKISFDRLDFKNKKIFLHIACFFSREREEYVKDVLKSCDLQPDSAMRNLTEKSLISVQNGEIEMHDLIREMGWHIAREEERRSRVWQLKDVDDLLSGEMDPKYIEGIGWCDEVSGWGDRSGGISMREMRNLKILKVGHGFNLKENYFPSSLRWLQFDFYQFTSLPESFALSKLVCLSLRYSSLQNCRITQKLEKLTLLDLKGSESLLETPDFDWMPNLRRLNLEYCKNLKVVHPSIGNHGKLENLDLSNCLNLERLPSFNQVASLNSLHLSGCIELKEFPEIKERMSLLVKLKLCKVGIKELPSSIQQLHGLIELRLEACEHLVCLSNDFCELKNLKVLGINRCTNLKSLPENLQSLKSLEYLNLNESYFDSFPESFNQLPRLQYLDIRNCENLKKLPKLPETTRQLYADSCFSYRRDIDELADFPELQLVAFSSSSKRSRYDFAEMCIHFPSRRKTPFSVTYPIYYHFPKKMDVLRIFQYRRYNSNGIAIDLNLGRNCQSFVGFAVCFFAGPTFRSQPYRNNIANDEHRTIIVKLSCKDNKNEVLQRKCVIVKSGYYNQSQEYYERHLRFAYIPFSGLWPAKSNSVIPNDFSRFEVIFMDLEATAVASWGCSLLYERGKRPTSWDDSCKGSTTDIGPLGMLEYLNLSAKKFEHLPEDISRLHRLQYLDISGCRRLRRELPKLPPTIKELYASTYLASESNIVELATEYSKLYSVSFSQPIDDPDFHLDDSLVPGELAKKFIPITHPFLNRNTPFAVHYPIKSYADYKISRCFKYTHHDPHHKIFVSLDPSWYSHNLVGFVVCFVFPKRMDWESHLDSRPFRSCQLKIKLIHKDNGSELPLQTECVIGRLYDEEFERSDDEIVCFVYIPFSSLWPKSKAITDNTSPNNYLVFEATMQDSKFSRGRSNQKNRGWSCDLLYTDDKSLTETIRQKRESGSSEGDPVNDKEKEKEDQQRKKTRLNNDNIPSSSKQNKKTRIQSSELSATGTQHSIVSNDDLQHLGDNCKYLVSLLKSLPPNKAVDLEIDQTIFHHTNMRSIVVIMKDINDLMTMKLLDVSIIQVFILFLNELCNQLQVTSIGFVCPAHISKDMVKQNVPAFRSYFVRVMKQHKNKQFILAPYHQESHWLLLVICIRSKSIYVLDPSPCHRPIEITNILNMTFRSVSTNGRIMNIINWKQCKCPKQPGGVECGYYVMRYMLDIVTECSYVDCLDEVFESNNQYSINEINEIRDLWAEYFLEECRRTEEGSVFTQLDLVTGEAEHSEQTPVDEDCEAEVEANQCAIIWCFWQCCSVVLQGIQRHW 
>itf11g20430.t3
MAYAAVTSLKRTLHLHFLQSQPRFPLQYNQQILNSLHQNLGFLQEVLEKSEITYNNSAMKDLEAEMRDVAFEAEERIEMELSSIYLQSSSIDEACLLRLDGIFKQAVKQTDYLKKKLNKIKSKEQFAKGPSILGRMRQRGLLLGSTSSQPADPERENNITVSKFSKNTSKFDSRMVGCDKEFKTILDKLTQQSAEQLQVVSIVGMGGIGKTTLAREVYKDPSITSYFYKKAWVTVSQEYDVEQMLQCFTDCVNPASNDIPHKQRNDNLKASVRKQSRKQRIHNLSGSLRKHLKDQRYLIVMDDIWSTTAWDSVQRCFPDDNNGSRILLTSRLREVAEYASSGNSTINLSFLNDNESWNLYCKVFGQTEFLSVFEQIGRNIVKKCNGLPLAIIVIASLLSKTEETVEKWNNVAENVSRYVSSDSNDACSRILYLSYNQLPHHLKACFLYFGVFPEDYEIHVKKLVSLWAAEGFLKAEDHQNMEEVAMECLQDLVDRSLVFVSKQSYNGKMKTVRIHDLLHDLCLREARHVNLLKVMGDEIYCRWISTTSGCDLLSLTKCFHKAHSLHSPESYYSVRVECLFSRFKLFKLLRVVDIECISVNEYEVLYTLVNLIHLRYLALRIRYSSSMETLHNSFDLELFENWNIQNFIVHGQLNFCATYGIWKMPLLRNFYSDGICSLGTSSVVHRNLESISWLDSKLCTKDLFTRIPNLKKLGIYGGYDDNNNLDCFYNFERLRQLEELSIKEWCNHGHIPCSGISFWTTSFLPNLKKLKFFWTSLAWSDMRLIGMLPNLEVLKLINAITSFACKDTMWEPSEEGFRQLKRLVIEDKHGMLEHWNAVGDHFPLLECLELRECKYLQEIPIGFVDIITLALIQLNGCGDSVLASAKLIQEEQYNNYGNALLVCSENIRCKQLRGRMGCADEMSCKQLRGRMGCGGRE 
>itf13g00810.t1
MKLRLHSAQKLLPILKEAIKGGIETMDFNSVMEILGKHFTLPVSGMPPHIYKRVKSFCRRHQLFLYGKESEDDEQNSDEQESKNEQQIDDEQESKNEQQLDDEQESKNGQQLLLNIVTLVWRMSSQIKKILKSCFRREKKSDDDDEQEAERRRYMLLYEAESVIRQEVRASYLNKYMKQRILATQRIRQLFIQGISLTSNINKHMLKLKNAHHQSNNAQNNNPAASLTVRGLELDNITVGDSKSTIKMVGCDDVFNTIMGNLSQQSSKREIVSIVGMGGIGKTTLARRIYEDASFLSHFDHRAWVTISQEYNPTQVFQCLLHSLDPARASHNNGDSNYELAREQVYRLLKHRRYLIVVDDIWSTDVWDDLMRCFQDDNSGSRILLTTRQKNVAEYADSGNHFCHTLPFLDSNESWDLFQSKVCKRLSPEFEKIGREIVDKCKGLPLAITVAAGLLSNSNQTFIHEWEHIAKCVPALSLDHSNQQGENIIDLSYTFLPHHLKLCFLSFGCFPEDNEIYEGKIVNFWVLEGFLKVPKSESLEDVASKNLQDLVDRNLVLKDSNLYQMHDVLRELALREAQKENLLCSKKGYDISLRAEARSPAGGFELISCGLAEWSKLRVFWVDTNAVMRAN 
>itf00g08680.t2
MTNIYEIDNDKVVGFENEAATIINQLIHGSKEKEVVLITGMGGLGKTTLTKRVYEKKSVVNHFHKHAWCTVSQEYDCEDLLNKIYNQVCGKEAETGSIAEKLRKSLMRWRYLIVLDDIWSLKAWEELNRALPSCDNGSRVVLTSRQESVVCDAKHICLPFFTVDESWELLQVKLFKGKECPKELENIGKQISKECGGLPLIVGLVAGLLGGGEVQMWQNVLNTLRSQVAFRGGILSNDVIELSYKHLSHDLKQCLLYFSAFKEDVEIEVSYLIELWISEGFIEIMEEERVEDTAKHYLNHLVGRIMKNDSDASFANMTGPMKRRHDRSWHQEIALVEWIAKSRNDVLLKPCMNSKVMLGRRQQYFETGFLAPRSE 
>itf03g20730.t1
MAEVVVNLLVENLTQLLKENIQLISGLRDDVEKLLEDLGDFKAFLKEAGKVRYDNEVLKQLITKIRAAVNKAEDLIDRYVVAAKFHRDMKWKRYLDIEHPRRKKELAEEIRKIRDKMDNIRQEPGYNINVLREEALLNKGAAQAKVPTVEEEHVVGFDGEVDAIVKRLTEGEGFEVISIVGMPGLGKTTLANKVFKDERVEYNFMNRAWIYVSGVYKRRDVFLRILKELSKLSNSYPDSTTDEDLAKEIKKILGSAKYFIVMDDVWTVENWDELKIAFPMNNGSRVLVSTRHEVVARHANSRGDPHYLKFLTEEESWELLQKKVFREESYPFELKTPGRTIAKKCDGLPLAIVIIAGTLIGKPKTSGAWDKVAVSISDFMKMNLKSYDHLMRMSYDQLPYDLKSCFLYFGAFPRGNEIPAGKLIRLWIAEGFIEEQAQLLTLEDIAHEKLSDLVNRNLVMAMQRKSNGQIKTCRVHDMLHEFCKNEAKEESLFEEINPGRQLDTCRRLSVQCNVSEFLSSNPSPSAEHIRSLLCFSSSKYELAAEIQCIRKTFPLLRVLHTAPDESIILTRFPRDMTNLFHLRYIAISTTLKVLPQGIDSLWNMQTLIVRTTQSTLDIKGDIWKLTRLRHVQTNSSAQLPPPSPSKDPFANRNLQTLSRISPESCTAVALAKAPNLNNLGIQGNLAKLFEANKDTGSSLFKNLGELKLLEKLKLLNHSGNVQRLPQKYEFPQKIKKLTLSNTHLEWTELSILGSLEYLEVLKLTENAFKGEEWEPSKGGFPCLQFLRIERTDLKSWKASSLHFPLLKSLILRQCLSLEEVPPSLADIDNLQEMELNRTNPNAAQSAWKILQIKQVKEKEVKEKGGSPQRFKLNIYPPDELKQIQQI 
>itf07g22410.t1
MMMVEEGRMVGRRRDHIQIVDELIANNQYPYCGFDLNVITIIGMTGIGKTTLATSVYNDPKVASHFDVRGWVTMSREYNKREMLHDLLWTLTKEANIPDDDDDDNDDVAARQVNNFLRVRVVSPYVSLSITSLC 
>itf07g22460.t1
MACVALTSVIATMKLEFLQPNNLRVCLDDEAFISSVESLFEKLLFLQVLLLEKSGDGGAAIQDLEIKIRDFALDAEDRIETQLSNFLLSNQETAAKQLHQTLREAAENAAHLLKKISNESYDEANECQSLVPWSLDTSLKLQPPKLEGRMVGRRNDYLLVKNQLLYSDQRRVILIVGMNGIGKTTLAASVYEDSSVASHFDVRAWITMSGEYNVRQTLHDLLLTLAEPDHETRKKRALDDDDDDDDLLAKQVSKCLKGKRYLIVLDNIWNNRIWDDIRGYFPNDSNGSRIVLTTTHFDQGSYTSLDCIHNMTLLDSKESWDLFFSNPFLEKHMAPKFEKIRSHVLEKCEGLPLSIVTVAQRLSECNNIQQEWEKVEKELELLGFLDSSALTLRYNQLPQYLKVCFLYLGVFPKRTVIRIKQLVRLWKAEGVLNPFGNEDLESQAYEYLRELIDRSLVLIENWSSDGKIKSCKMHSALHSFCVREALRRIAFFVR 
>itf00g33550.t1
MIMQRLPFKRVVIVLDDVDHRDQLESLAGNSYWFGAGSRIIITTKDKHLLLSNNIESLRLYKMSLLREGESSKLFRQHAFFKQDPPPKEFEELATQVVRHAGGLPLALRVLGSFLCGKDIAEWRSEVARLKEIPKDDDDEITNKLKGSFLSLNENAQKIFLDIACFFNGKKKTSLIRKLESFNFHYVIGVKVLLEKCLIVVWEGRVYMHELIQRMGWHIVRQEASEDPKSYSRLWVPEDISQLLTGSEGTDKIEGIALNYQAITDVKVSSQAFTGMKNLRFLKFQNANASHGPNSLPHDLRWLDWHGYPSKSLPGSFKGERLVSLNMQYSRVIQLWKGLQVLDHLKFINLSHSQKLIRTPDFRGIPNLERLVLEECTSLTEIHDSVGCLNNLVLLNLKNCINLKKLPKRIRLEKLEMLILSGCSKLESFPEIDGPMACLLDVYAEATALRELPSSIEFLTCLRLINLSYCKHLTSLPSSICRLKGLKVLTLFGCSKFDKLPDELGEMECLKELNCDETAIQELPPSISRLTKLRTFSLRGCKRRASFFHHLLLPGSFQVTKASSLHHLSGLSSLVELDLSDCSMLDGGIACDLGTLSSLVLLNLSNNKFGSIPAEAISRLPKLVELFLVGCENLEILPQLPSSLTTVCLDECTALEGSIDSLAKYKNLNKISITKCDQLLEDEDNSQIMIDSMWQHLLKGVSAEDDNFYICFPGTNIPEWFTYKNWGPSILVNLPQNWYNNKFLGFELCVVSEMIDTTKPLNHFNIGVRYGINAKCSLITPDGEKAFVGGGIGFMGIKQYMDSNITCLGYYSFEKWMLYLHINWVGSPNEWCQFEVSSEEGYSKNIVHKGFGVRLIYEEDDVKQSDEAEMSQSSSSQFNPEASQHS 
>itf03g28470.t1
MDAVIELLVNKVASIVEENVIKDQVKELLEELKSFNSKADENADGVVEQIKGVVDEAQDAIDEYVVDRRNHLAKGFMIFSEKVPYLKKVNESAKKIDGIKQRAVTIRQQHTTALHKLQSPTNVIHHQPVVEEEDVIGFDGEAQTIKDRLNEDSNDLAFISIVGKAGSGKTTLTKKVFSDRELQYKFFTRLWVHISQNMNRKQIFLNILSNYTKQIDDFKYMSDEQLAERIKAYLMKFGKYLIVMDDVWEMSHFRLLKIAFPNNSKGSRVLVTTRDLEVAKHADSTGKPHELNFLLDDESWELLQKKVFRKEVCPPNLETYGRRIAKKCNGLPLAVVVIAGVLNVDSTPTAWIKVDNDPFPVINQKNQDYNELVKLNYNKLDFHKQKCFLYLAVFPMGHEICAWKLIRLWIAEGFIPQLEGSELEGTAEAYLKDIVNRNLLMVLKKRADGEIKTCRLHDTMHEFCKLEAWNKKLFQEIDGAKLDKIFDDDRYRRLCIHSSILSFISSENMVSGDHIRSFLTSSPELEIPREHWPKIPTAYPLLNVFDAEALKFEIYPRDFYLLYHLRFLAVTTDLCILPKAFTDLWNMQTLIFNTSKSVVQVKADIWSMPKLRHILANASLEFPPPPKNGKGSSRADLQTLSTISPNSCIEDIFAKTPNLLKLGVRGNLAELLESKGGICLFDNIHKLYNLDNLKLLHEFSSDQESMLWTVPRPEKFPPELRKLTLHRTSFRWKDISTLASLHKLEVLKLEVSSVKGDTWELNKEVVFNNLQFLRIERTDLATWNCGKDSFPVLKSLYLSHCECLNAVPLSFKDVETFKLLDLFHTNKKAAPSALEIRDHKPAKGFKLTILPPIH 
>itf01g21600.t1
MEYKRVKASHGRKTMMGDSSQPQDKIMVGKNNEFHIVKEMLIGHSSRQREIVSIKGMGGIGKTTLARRVYEDSSIASHFDKRAWVVSSQYHNKLQMLTDLLKSISCAVGSVIEEDQLAQLLYQNLMHQRYFVVIDDIWSVDAWDSVKACFPDNANGSRVLLTTRIAEVAANIGSNNDFSHQAQLLDQTESWNLFCEKASKSSYAEIEVIGRPIVKKCKGLPLAIVVAAGLFSKLHSLDEWKNVAETLNSYATTTIDEECSRILSSSYNHLPHNLRACFLYLSIFPEDAEIHVKEIVKLWVAEGLVKAYEDMSCDAVARRHIQEFNDRNLILVKQPSIWGRRVKTFSMHDLVHSFSVREAKKENLLHVAYKNESNSPPKYFRWSIYGLKPDQCTKELFANIPYLKKVEILCPYGWSDCINNVAYSHQLQSVHLLGILFGRPLVIPNINHLVCLKNLMTMKFTDLRFEWKAISILSKLPKLEVLRLSGCKCIDDKWELVEEENFDRLIYLEIVSTDLKHWEASACNFPNLECLVLKRCRQLVKIPADFAEISNLKSIELKYCFPSVVNSAMEIQKEQHEQGNENMVVIV 
>itf13g21940.t2
MTNIYDIDKDKVVGFKKETETIINQLVHGSKEREVVLITGMGGLGKTTLAKRVYEKKAVVNYFDKRAWCTVSQEYNCKDLLCKIYNQVCGKETEINSVAEELRKKLMGMRYLIVLDDIWSVEAWEELNRVFPECGNGSRIVLTSRQESVISDAKHICLPFFTIDESWELLQVKLFKGKECPKELESIGKEISKKCGGLPLVVGLVVGLLGGVENSEQMWQEVLNTLNSHVAFRGGIQSNNAIELSYNHLPAHLRPCLLYFAAIPEDAEFVASKLINLWISEGFIDIIEKERVEDVARDCLNHLVGSNLVMVFRREYDGRILSCGVHDLVRDFCLTKVKDENFLQIIKMENMLDNPILELTPHRISFHRYSAEHELPNELVPWNSSIHTLLGFRNIDTPYGQYIYNGSWLANKFEHLTILDLEFILVDKSIMFEVNSLIHLRYLALILCGSGSISPWLLENLECLITLRLISEKEVHLPKFFWNMRSLRHMVIDHSCLEPCPMKGPSVMEPIPHGSEILQTLDLRTTTLAITDTHLLRKLPGLKYLRCMVLKSYPFAEIEFLHHLESLRLTTRGAAGNSHLLNDLKLTKFPSNVKEIRFSRITLSSSAISIIAQLSKLEALTLSRCLFDEGLEWNVDEETQFCKLKYLQLFGLYGTRFWIVSNAAESFPCLEQLILDNCYHLEGLSYSFADISTLKLISVVDCPRVNSSVKEIQEELQNIGSEQLTVHISK 
>itf05g25250.t1
MMNLRRQLVMSGRNNGSAAIANGRKYCDVFINHRGIDTKRGVASLLYDHLERFRVRCFLDNKNMKPGDKLFDKIDGAIKDCKVGVAVFSPRYCDSYFCLHELALIMESKKKVIPIFCDVKPSQLRVVDDGTVPASQIARFNSALEEAKLTVGLAFNSHEGNWADVVTNAGNIVMESLMEIEDEKHKRRK 
>itf12g13120.t2
MPNISNPDNDIVVGFKKEEEIIIDQLIHGSKEREVVLISGMGGLGKTTLAKRVYEEKIVVNYFDKRAWCTVSQEYDCKDLLCKIYNQVCGKETEIDSVGEELRKKLMGVRYLIVLDDIWSVEAWEDLNRVFPECDNGSRIVLTSRQESVVSDAKHICLPFFTIDESWELLQVKLFKGKGCSKELENVGREISNKCKGLPLTVGLIAGLLEKVEKSEQKWREFLITLNSHVSFGDGIKSNDAIELSYKYLSRPLKSCLLYFAAFPEDEEIEVSKLIELWISEGFITGMTERGRVEDEAEDYLNNLVCNNLIMVSGKKYDGRILSCRVHDLIRDFCLTKAREDIFLEVINNTEKKWDSTLNTQHRICLHLQGISHLPSELVPWNSSIRTILVFSHYTNLPLYNGSWIAKKFEHLTILDLEAICVHHSILFEVNSLIHLRYLTLNVDGDKDDDTHDVSPLSLENLEYLMTLKLRSKKVHFPIFFWKMRRLRHMSITGADCDDSCKEKSRSVMIEEIPACSKELQTWGWRCPLTPNHEHLLRELPSLRTLICTVSSSESFPKIDFLHHLEKLELVSDNESKPHLLNGLKLNKFPSSVKEIHLCWITLSASAISTIAQLPNLETLSLLFCTFEGLTWNVGEETKFQKLKRLKISWDDIEIWNIGSAAESFPCLEQLELIFCTHLQVMPSGFEDVLTLKMISVWHCNPIVDSWMKEIEECVLELGNEQLEIRCQPARINS 
>itf15g18440.t1
MKELTDKIRKVSVKAEDDIEAELLNVHHLQRVVEDIEKLMQTTRNTRHHLVNNLTVGGPSQPTSNVEDNAMVGHLEELDEVKSQLFRDSLKQRQVMAIVGMGGIGKTTFAKTIYNDPQVKSHFDFCAWTTLSQEHNTRQAATDLIRCILPTSNKKLASAHPEELLRQCLLGQRYLIVIDDIWTTRAWDDIQRCFTDDNNGSRILLTTRVREIAQYADSGEYSYNLRFLNQKEGWGLFIKKLLDKEFPNNEFKRIGKNIVQKCHGLPITIVVAAGLLSTINKSIDEWKKVEATINSLQTLGHDQQLSRILELSYNNMPSHLKGCFLYLGVYHEDCDIPVKKLIRLWIAEGFVETMSNRRPEEVGGNYLQDLIDRCLVMVHGRSSDHKIKTCRMHDLLRELCVSKAKKENLLYLETTGSYHGFGRFVELGDESWLSLKCTMEVFKRIPNVKDLGIIARCQVSSSQGLNDDLWCLNYLERLRVRGSYHPLHLPPQGNIFPQNLKELTFERTLIPWEAMTIISLLPNLEVLKLKNFACVGQEWQLIEEGSFPQLKVLLISLTNLKEWKADSLFPKLEQLLLRNCFELKKMPEWIGDIITLQLIKLEYCYSSLVSSAMTVKEYQLDNYGNAMLGVLDFHTRPDEDHVGVEEECSNEQISGEECASNSLTSLWFEARKIKLHCGEEPSYWSWTLDSTTGYEVAELLQMSWFEIGFICDIRCLSKMTCYSAYLVFKLVLGEFEDVNTALTCVRYTKDKNLYGRLRGQNRNSQVFLAKTKSYGDCGQFPADRSDGWMEIKIGDFYISSGNEGEVEFQLWHVSDQYYLSGFVVKGIEVRPAN 
>itf11g13930.t1
MPKDEKSTHHCQSFHQTTTHHCQRFHQILHPLRGKSHPCLKFRRILHPALQDIDAITQELAKAKEEYQLSKHYLQGTKQAAPLHVLPISTDQVITMPDSSLHASRSKQIMVGKQDEFKIIKEMLIKHPSKQLEIVSIKGMGGIGKTTLARQIYEDSSITSYFDKQAWVVSSQHHNKRQMLFGLLGFKDINADNYSSNEDLALRLYQSLKCQRYLIVMDDVWSEEAWDAVKTCFPDDGNGSRVLLTTRLAEVANHTCSKDYFSHQMQFLEQSESWQLFYEKACKSRSPDFETIGRPVVEKCKGLPLALIVVAGLFSKLNTVDEWKNTANALSSSSATTLDDEECWRILSLSYNHLPHNLKACFLYLGVFPEDHEINANDLARLWLAEGFVKAFENENFDAVAHRAEGFSKEYITNIPCLKKVHIDGEGIDINACVANLAYSKQLEGLYISSSYKTHTPINIGIIVHLKNLRKLTLGAMRFEWEKINILSKLPRLEMLKLGWESHVGKEWKMQEEEIFCELITLIISKCDLKHWKASSHNFPKLEHLLLSNCTELREIPIDFAEISTLKSIKLWACLPSAVKSVKKIQDVQHDSGNYDMVAIEMETLNVLRSEESLSEEESEVDNCRQKKRKALDI 
>itf00g10770.t4
MDQPSLARYPAYYDVFLSFRGEDVRKNFVDHLYNALQRRNIYTFKDDEKLETGVSISPALNKAIDESSIAVVVFSKHYADSTWCLEELAKIVECMKGKGQIVVPIVYGVDPSTVWEQKDSFKEAFDRHEERFENEREKVKKWKEVLAEVANLPHHILENGNEANFIEKIVEDIIAKLGTKSSSDEPHLIGMNPRMQELDSLIDLGSSDVRFVGIYGMSGIGKTAIARAVYDKIWSKFEGSCFIHDIKSQLLVDLQKILLSEILSTKDLQINNTFDGTMTIKQRMRCKKVLIILDDVDHMDQLECLARNDDWFGAGSRIIITTTKQQLLNSHKVNCMRNYEMRVLDEGESSQLFRQYAFKKYPPTKNTKEFEGLETQIIRYAGGIPLTLINLGSFLYGRGIDEWGSEVDRLKETQKVGL 
>itf13g00800.t2
MAAFGAVTILMDTLHLHFLQPTPYFPLRNKTKAKLLYKNLSSLRTSLEQDLGFRVGEYDEAMKGLEAQLRDVSVELRFQIEHQLRLFYLGKSMKLRLHSAQKLLPILKEAIKGGIETMDFNSVMEILGKHFTLPVSGMPPHIYKRVKSFCRQHQLFLYGKQYEEESEDDEQDSDDDDDEQDSDDDDDDKECRLLLNIITLVWRLSSQIKKKVKSCFRPERKSDDDEQESNNEQQIDDDEESEDDEQDSEDDEQDSDDDDDDDDEEQESKNEQQIDDEQDSDDDDEEEAERRKQRIRQNLLSMMYMLYEAESVIRQEVRASYLNKYMKQRIQATQRIRQLFIQGISLTSNINKEMLKVKNAYHQSNNSQNNNPAASLTGLELDNITVGDSKSTIKMVGCDDVFNTIMGNLSHQSSKLEIVSIVGMGGIGKTTLARKIYEDSSFISYFDYRAWVTISQDYNPTQVFQCLLRSLAHTGASQNNGASSYELAREQVYRLLKHRRYLIVVDDIWSTDVWDDLKRCFQDDNSGSRILLTTRHKNVAEYADSGNHFCHTLPFLDSNESWDLFQSKVCKRLSPEFEKIGREIVNKCKGLPLAITVAAGLLSNSNQTFIHEWEHIAKCVPALSLDHSNQQEGFLKVSKSESLKDVAMKNLQDLVDRNLVLICKERIDTKELYKGVVLEDPKSKDIGSYY 
>itf13g00840.t1
MKLRLHSAQKLFPILNGAIKGGIETMDFNSVMEILGKHFTLPVSGMPPHMNKRVKSFCRQHQLFLYGKQYKEEREDDEQDSDDDDDDDDDKECRLLLNIITLVWRVSSQIKKKVKSCFRRERKSDDDNDEQESNNEQQIDDEQDSDDDDDEEEAERRKQRIRQNLLSMMYEEEAERRKQRIRQNLLSMMYMLYEAESVIRQEVRASYLNKYMKQRILATQRIRQLFIQGISLTSNIKKEMLKVKNAYHQSNNSQNNNPAASLTGLELDNITVGDSKSTIKMVGCDDVFNTIKDNLWQQSSKLEIISIVGMGGIGKTTLARKIYEDASIISYFDCQAWVTISQDYNPTQVFQCLLHSLAPAGASHNNEASNYELAREQVYKLLIHRRYLIVVDDIWSIDVWDDLKRCFEDDNSGSRILLTTRQKNVAEYADSGNHFCHTLPFLDSNESWDLFQSKVYKRLSPEFKKIGREIVDKCQGLPLAITVAAGLLSNSNQTFIHEWEHIAKCVPALSLDHSNQQGENIIDLSYTFLPHHLKLCFLSFGCFPEDREIYESKIVDFWVSEGFLKVLRPEILEDVARKNLQDLVDRNLVLISKIRYDTGFYQMHDVLRELALREAQKENLLCSKKGYDISLRIENGNPKMEDFVG 
>itf13g01450.t1
MAIVALTSLKSTLELEFLQSTPRVSLESVLMRCLLKCKPSVSLYGQVKMLHKKLCSLQAFLEEFKRGGGDGAEIIDLEIKIRDFALKAEDNIEIQVSNFLLAKDGGHPQKAWKLHQTLREAAKNAAKLLKMTNSTSNEVKMVGPENVKLTGSSQCFPKLEGRIMVGRHYDRTVIINFLLEDYEYEFGFYGPRVISIVGMMGIGKTCLATSIYNDPSVASHFQVRAWITLPQEYQDVDQTLRDLLSSLSGIEPSFNRYSRQLQLEVYQRLDSGRYLIVLDNLWDNSVWRHIKYCFPLDGRSRILITTTHFNQESYDHTILYKHNMAFLDPKESWDLFCNILSPKESMAPKLEQIRSEVLEKCEGLPQLIVEVAKRLSKCNNIQQEWKKIEKELELVGTLDRTVLARIYNQLPKYVNVCFLYFGVFPKRSEITVKTLIRLWVAEGFVEPLEHKELEDVEGFVEPLEHKELEDVAYEYLQELVDRSLVLISRQSSNGKIKTCKMHGSMHTFCVGEAQKGGLEKLTISVSIDCNVTLQNRSMFPSLLKKLRLSGLNLSERHLTVIGMLPWLKVLKLENSFHGKVWEVSERGFRQLGFLLLEARNLEQLKANEHSFPYLQHLGLRFCYCLEEIPQRFAHILKLQSIELKQCSPSVVAAAKQILEGLHPIRRIRFEIKIDWCEYEEPQYPQVEDDLGEITESCMLVAVAWRLVYVVIEYVAEKVLNWEAGCAQAIGVPESFQNMLIDGIETWAQELCQMDNIMASLSSPNIVKEIDARWSFVRDVLSLVKPLPFGVLIECLAG 
>itf05g11580.t1
MACVAVNSLVRTIELEFLQPLPRPIVRQKQLIPANEKLIQNLHQKLGDLIELFDENRMDGIQAIKHLETKLRDVAFRVEDEIEFQIVHLYEIEEKEELLAGIAGLFVEIPESSIDAVEEEDLEKPQAGGETDAQRSWHSFKLGCILEEAIRDIDGIHKELSKVKMQGIGMGRKTTTSSDGYSSHPLQGRSIMVGKNNEFQIVKAMLIQNSSRQREIVSIKGMGGIGKTTLARRVYEDPSVASRFDVRAWVVVSQYHNKLQMLTDLLKSTGCGGSGTQEGQLAQQLYQNLMHQRYFVVIDDIWSVEAWDSVKACFPDNGNGSRVLLTTRSAEVATIIGSNNDFSHQMQLLEEGESWNLFHEKTRKYPGSEFDIIGRQIVEKCKGSPLAIVVAAGLFSKLHTLDEWKNVAEALNSPATTTTIDEECSRILSSSYNHLPHSLKACFLYLSVFPEDVEIHAKTVVKLWVAEGLVKASDDMS 
>itf00g30960.t1
MGQVISAAFPTIIEAVKGCLGLNESVEGLEREVDQLKNQLADLETKLTKLEEGGKRRRTQEVVGWIEQATKFINDFPTVKQRAIHVQCWDAWEKYSCKDRVKKMSEAVRDAKNDLRNIGEHTVDVDESTIPSPVRDEGRNIGELTVSLSSRVYPLIVDPLSGRTSQSNLEEIYGWLEDENVRSIGVYGMGGVGKTTLAKHIYNQMLKNESHVNVYWVTVSQDFNIRKLQDDIIRTVGVTISEENEEQRAAILRNHLVEKNAVLVLDDVWDNIRLEKLGVPLSVKGCKLILTTRSLDVCHRIGCQKLFKINVLNKEEGWNLFKEIFLQDDHTVLTHTIEKHAKELAKKCAGLPLALNTVAASMRGVNDDHIWRNAIKNFQNASLQMEDLEKNVFEILEFSYNRLNDQRLKECFLYCCLYREDEKIKRDEIIMKLIAEGLCEDIDEGHSILKKLVDVFLLEEEKECVKMHDLMREMALKISKFFVKSELVEIPEEKHWTAELERVSLSSSTLKEFPNDFSPRCHKLSTLNLRISNYYRKIGIKEIPESFLLYMSQLRVLDLSYNNRLKCLPNSISNLENLCGLFLHGCKKISCLPAMKKMKKLRVLNIEGCYGIRELPQDMECLVSLQYLYMIDTSKHLEIPKGVISKLRNLKCIKLDNCGRTLQSEDLNCLDDLQEFWSRFDELHNLNRLVKNLERLNCYNICVSSSLDFYRKNLPLGTNVKKVYFREINFTLVFLIPANITSLHIEACDGLNGCIADYFQSMMSNLKELTVRLCEEVEWILNSEQIIENASNTGATPFKSLEVLTLYYLPKLISVCKGDDVILSDNCTFSSLKRLRINYCGSMKKLLPHALLQNLKNLEELVVGYCSQLEVVIRGVGGDAEEEGSSNTPIYLPKLKELYLEDLPELKSICNGREMICPSIEKITIYGCTNVKRMPSFLPINEATEQQYLPSSFPKIKLYEDEKEWWESLELHNPNAKHILQSRIEWRRWS 
>itf07g02310.t2
MASTSSILSRKIKYEVFLSFRGEDTRKTFVDHLYNKLKDTGVITFKDDEKLHKGELIEKLLEIIKESQYAIVVFSKNYASSKWCLEEIATIMECQEQYGGRFMIPIFYHVDPTDVRNQTKSFAESFKRHEAENKDKVERWKEALKKAGQISGYHLQEGFNGYEGDCVNKVTDDIFTAVKSIDASTSLQNNFMGLGSRVRDVSNLLRQETNEVEFFGIWGMGGIGKTEIARIVFQKFMMEFDRAYFFEDVRKHENTKLQEILLGGILNKEISNVAGGMKIKNYLKGIKVLIVLDNVDDVEQLEILAGGRDWFGRGSRVIMTTRDRKVLVSNRVHEKCIYKVNELSDQEAIQLFCRFAFETENPKTGFTNPLCDSILSLAMGLPLALKHLGIYLCGVNVHKWERILMKLKDDVDNLHDPKHRIIEILKISFDGLDPDNQNVFLHIACFFRNWREEYVRDVLDNDMHVLINKSLISVQNGRIEMHDLIQEMGWHIASKEKPIRRARKLKEVEDVLHKRMGHDLIEGICWWERLTFKITFEGMESLKMLKGRGGDDNDNYFPKSLRWLEYESYHFGSLPPRFESSKLVGLSLRESSLLNCNFTKKLFKLTILDLSHSYSLSTTPDFNRMPNLVRLNLSFCNQLEEIHQSIGNLKKLVFLNLRACSNLKKLPNFNILPLEALDLGLCINLENFPEIKAETSRLAELDLRQVGIIEVPSTIQRLHALTKLSLDDCENLMCLPNDLCKLKDLKVLKIKNCKNLKSLPENLDSLISLEYLNLERSHFNYLPESFSKLNSLQYLDITDCQNPDKLPKLPANIRELYADHRFKIAKLAIECSELYSVSYSYDDNHDVGTFLSEEFIHFQHHRETPLCVSYLIQTEDNVSKMNQMLRSFKYRHYRSNGISIHLNPPWYSQNFVGFVICFLRSKDDVWGPHAYQDIDQSMKHCTIIAKLSYKDGEKEVPQKNCVIAGLAGENDYTPHVCFAFIPFRNLCAKSKATMGYSRFEVQFMNWNASADWGCSLLYQTTQRQREAIEDISQHDGSDSGLTTDDIACLTLLELKRTEYLNLNRLKSAHLLDYSQVSHLRYIDISGCQKLKVLPELPASIRELYAYSNLASESNIAKLALKYSELYSVSFSHEGNIAKLNLSAKNLARIFVSNLPSRNSPFLVTYPTLTDTDTKRWFKYQSHGSNKISINLNPSWYSQTFVGFVVYFLLKVRPPGWESHPNIRPFRHCKVIAKLIHKDDANEVLQTNCVISRLYDEEFGFKMDEFICFAYIPFCSLSSVSPNDYSVFEVAFLDSSNSSDWSCGLLYKNDGSLSKAMWSSASFSNNDSEHRDEETSMTEAIIGRSIQSVHNHPIDEDCENQQEPVLLKKWELTEIVDPHQCRMVSMPESSDAKVVRLLYSNSGVDILALINSDGIQKLRKWSRNGEQYTSVKATANFISQHWQPNSGLLMNNDVPGFNLKKIVPCIDLFKDDFCVVSNVGMVSLFDINTFNTFKALTTFWLPTPTFLVLHPHNNDIIAIGTEDATIYIYDISVDKVKFELIKAHHKHITGLAFSSTVIADNKYMLVSSSADAQLCVWDIAGTWQKRRSVRIQSPDGEVCSGDTHVMFHTVQLHLLLVTHETQLTIYDTSNMKCKRQWIPQGCLSAPISFATYSCNSQLVYASFFDGNIGVFVADNLTLRCRIAPSAYLSPLISNRSLGVAVHPHVIAAHPHKPYQIAVGLTDGSVKAIEPLESIGNWEVSPPINNGQPPATMRRLLIKLRDKMLIPMVILCCFFAYKHIRINVVSYQGDEMYYTSTFFCIFLCICLWFLLAFYRG 
>itf12g21480.t1
MESTSQTNQLILPSSSSPLPLKHYDVFLSFRGEDTRKSFTDHLFAALCRAGVHTFRDAEELRKGEDISADIFSAIQESMVSIIVFSKTYASSRWCLEEVVKIVECKENANQVVLPVFYDVDPSEVRNQTGGFGVALALHQQRFGTEKVCQWKTTLTKVANFSGWDLRNIADRYESKFIDNIVEKVLQVVNHTYFDVAKYPVGIHARVKEVLSFLKSEVDGDVCMIWIYGMGGVGKTTLAKAMFNQIYRSFDGSCFLGDVRQECVDGGHAGLKCLQEQLLCKTLSIKRLKVHHVDEGISLIKGRLGLKKVLIVVDDVHDKSQLDALVGERDWFGPGSRIIITTRNVDLLNGLRRDCEKYNVELLSADESLQLFSWHAFKNPSPFEAFVELSNMIVSYVGGLPLALTTLGSHFGARSSIQEWIDDFDKLKRIPHGPHKNILETLKISYDALDDETQRIFLDIACFFTCHGYFSEGFVVEILNGCGFHARSGIRTLIDRCLLEESLRMHDLVRDMGREIVRKESPMQPEKRSRLFLCDEVLDVLTNNKGTNAIETMIIDYFSNKVRLSTKVFSKMTKLRALKIYSWNVKGSLKYLSNELRYLYWFGCSLSRISSDLCLEKLVFLEIEGSTIKEFQPKLQALFKSPNIRGHKGRVSIRVSKDMVPQYLRRSNEVGECSSANHTTHLPLFLKNKRIFIIAMVSCSLHPWSLWIAHKENHSRTPYSDDNNKELECIVYEQPNEVKEARGAYRVIFAQAKRS 
>itf10g07890.t1
MMELQIRNTLEKFHRMALVAVTTLLKIVEQDLMEPKLISIFDAGGMKVWLLQTIELLSTKLYILQAFLEEECEMKMWNNGWFNHKVALLYGCEYEINSKLGLVYSEAKCEHLLGTLKVMERKFEEVEKSMLMIKKQTELDPDVENNITAWDTYQSALEPENEVIVGFNSDIETIVNRLCYSHFMRSVFNILRNRNIHKFRKYVENPVLKLQVIPLIGEGGIGKTTLAKRVYGHPITIASFDIQACVVLSQVPNLKEILIGLLRSISPITSEIYTLDDAQIAEQLCTSLMGKKYLIFLDDIWTTAAWDAIKGYFPENFNGSRILVTTRFTEVAEYLSVDPYHVTYRTLKDRWELVSRKVFGQSQCVPREYELIGKRIVLGCTGLPLAVVVIAGLLATAKESLEIWKDVAETLDRVDRYDNDNRISKILSLSYNYLPPHLKPCFHYFGVFPEDNVILVKRLINLWVAEGFLMPHKNMSLEEVARSYLDDLINRSLVQINELSIDGKVKSCFPPNLKKLTLRYTYLPWKEMDTIGELPHLEISSAKKLLSRGTTGCHQLLYVREVRSKVELPYNENSEEESVKSSKDKVWELGSSKELSVGSSDHLVSSWVKLKARHEFMHWLMLMKLISIPQVLKKIVKEVLEGCDSSLVISANKIEQKLLKREDRNFKFLNSEQRF 
>itf15g18560.t1
MKELTEKIRKVSVKAEDDIEAELLNVHHYHNLDQALQRVVEDIEELMQTTRNTNNLTVGVPSQPTSNVVEDNAMVGHSEELDEVKSQLLCDSLKPRQVMAMVGMGGIGKTTFAKRIYNDPQVKSHFDFCAWTTLSQEHNTRQAATDLIRCILPTSNKKLDSAHPEELLRQCLLGQRYLIVLDDIWTTRAWDDIQRCFPYDNNSSRILLTTRVREIAQYADSGEYSYNLRFLNPYEGWDLFYQKLLDKDFLNNEFETIGKNIVQKCHGLPITIVVAAGLLSTINKSVDEWKKIEATINSLQTLGHDQQLSRILELSYNNMPNHLKGCFLYLGVYHEDCDISVKKLIRLWIAEGFVETMSNRRLEEIGGNYLQYLIDRCLVMVHERSSDHKIKTCRMHDLLRELCVSKAKEENLLYLDTTGSRYDFDYFVELGDKRWLSFKVVDPDFHLAIASRKCRTILCFNMVANCEYEWYLLANSFKKLRVLDLSKINFREGMPPDITQLVFLRYLEIASSKGDIFPQNLKELTFEKTLIPWEAMTIISLLPNLEILKLKNFACVGQEWQLIEEGSFPQLKVLLISLTNLKDWKADSPFPKLEHLLLRNCFELKEMPEWIGDIITLQLIKLEYCYSSLVTSAMTVKEDQLDNYGNDKLDVLDFHTRPDEDHVGVQEECSNEQISGEECAPNSLTSLCFEARKLRISGGEEPSYWSWTLDSTTGYEVAELLQMSWFEIGFTCDIRCLSKMTLYSAYLVFKLVVGGFQDVNTALTCVRYSKDKNLYGKLRGQNRNSQVFIAKTKSYGDCGQFPADDRSDGWMEIKLGDFYVSSGNEGGVEFQLWHVSDQYWLSGFVVKGIEVRRTN 
>itf15g10700.t2c
MTGTGKTTFAFKLFEDSSIHSNSIRIWVPVSKRCDRKQKFISIIYQITKSTEDLTNKTEEMLKDTIRDLL
KDQVYFIILDDVWEKTDWDSLQAAFPNNMNGSKILVTTRHDNVVDSTWKPHNLEKLSDDDGWKLIKNNVF
GIEGCSDKEFEKHGKQIAKKCNGLPLALVVVAGILGKCITSKDWERVANNPLLEINREDQSYHELVKLSY
DDLPHEKLKNCFLYFAYFPMGHEIAIWKLIRLWIAEEFIPTVNEWGYPLGDVEVEAQKYLNDLVDRNLVM
VIRRRADGQIKTCRIHDTLHEFCKSEAARKELFHIMDEGQRLDENTCSTRRLGFHSFTANIFDDDAENKS
SAGLFLNCYNQRRSLYPFGKHIHSLLLSSTQKSETRFAQEKLATIPNNFPLLRVLNIESINCDCLPIEVF
GLYLLKYLAITSNLNLLPESFKNLRELETLVIKTTARTLEIEGGIWNMEKLRHVRTNTSAQLPFPPKIKS
GGKTIRTLSTISPTSCTKETFSRTPNLQKLGVRGNLSQLLEEKKNICLLNNIGILKCLENLKLYGQYDKV
LIVPVLDKFACKLKKLSFSGTLFEWKDMVVLGKLEELEVVKLDDYAFKGENWELSNDVVFRRLQYLRIGR
TNLVTWKLATHNSFPALQGLVLRNCSSIERIPENFAKVHTLKVMELFHMSENAVKSANEIKGNVVGNDRR
IELVITFEKREGPMRAAMDMVIEEEVSEVIDRLVQTVAEYNNNVNVNVTSDIDSEIQDLTSDIETFNARL
VEAYKNPFACVDVLIVKNFQTVVNKAKDAVANYIALKKKMYEEDKALRTLTFPLPINIKKLKSCESEIQS
VKTEVN
>itf02g11630.t1
MDPIGPIVGEVYKSLQEQVKTQAQYALNFKDQFKEMQTQLELMQAFLNDCKDDKSKSQTVKTASKHLRELTYVADDIVTGCQIREDYKRAIESTFCLPSCKEVLYRWDTGRKLTEINQQLQNMHKMRAILEHQKSKPPSPSSRKTTSLVPQKIVGLEKETEKITNWMLNDNVSFIGIAGMGGLGKTTIAQKVFNHKLVKDQFKKRIWVCVSQTYDEDELERSILDMLGVEYKEFNESDLQTKISEFLMKNNTLIVLDDVWTLKGGWWTLISTAFQERAKHNGCIIVTSRNKYVIKSMAEHGGFNKNVEIHEPNLLGEVESEKLFCKFVFGSTKTKFFHDSELDKVGKEIVRKCNGLPLAIKIVGGVMSGVKPRTPAEWRKKCEKFREVIIEKIEGTVSVIDSLQLSYDELPDHLKQCLLCFAIYPDDHEIEVEQLKRWWIGEGFVRGMETPNEEAYEYLLELINRCLVEVTKRRDFDGRVYKCKMHDMVREMVIRNAKDDGFCDFSDKGKHIATPESLHLGVTKDTSFQSLMGNEKLRALILTTCDSIGFNKRIALAKVKTLRVLDLSRLKLDGINVDDLWHWITSQKLLAYLNLHDVADLKEIPPSIHKLWGLQILVLEGCKSLRTLPSPMACFPRLRVLDIGNCSSLMWIPQGLSTLSTLQELFGFKIPKRNQQEACKLSDLRKLKQLEVLQVDIMEGSLIRDDDLTALESLENLRVLSINANGITDDELLQNLKKLCVPKGLKHLYLRRFCLETTPAWISPSSLPQLQFLCIEDSKELTEFSENFHEDGWMVEGLSLKFLPKLNEEWEWLKEKAMPQLRYLEISHCNSLKSYPYHTDDLYIWEKPREEMEDDKEVERYAYEEDNEEEFNACED 
>itf14g01640.t1
MAAAAGDAVVGQLVNRLVQVVAENVAFIKEIKEQISALVDDLTSFEAYLRQASRNPRANDNVVLKDVVDKIRNVVTDAEDAICKYTVERKHYKDKGWFRFIGSAAYYAKVNAAAKDIQGILNRVKKIREYHGPALQALIDDHAKEQPTVHLMAPVVEEVDVVGFDNEAKTIKDRLKGGSNDLTIISIEGMAGLGKTTLTKMVFKDRDLQYEFFTRLWVYVSRTMNRKQIFLDILSNFTKNNKEFQGMSEDKLADKIKEYLEGGKYFIVLDDVWTEHDWNCLRIAFPNNNKGSRVLVTTRHHNVASRVDSTGNPHMLKFLSIDESWELLEKKVFRKERCPKELVGDGRHIAIKCHGLPLAIVVIAGVLNKDSTSTEWKRIAQDPYPIINKEDMSYNKLVKISYDNLPYNLKDCFLYLAVFPIGHEIATWKLIRLWIAEGFIPMDGGYSSELVVTAEKYLKDLVDRNLLMVLKRRADGQTKTCRIHDTLHEFCKNEGAGKNLFYEMEVAKSELNKMPRRICVHSTVLDFLKLENKPSSEHVHSFLSFCSNEIEIPNEHLAVIPKSFRLLRVMDVESLKFKLFPRQLYELSHLRYLAVSTELKVLPVVFNKLWNLQTLVFKTSENTLEVKADMWSMSKLRHVHSNTSMVLPPPPKNAKNSSGSTDIQTLSTISPSSCTAEILEKTPNLQKLGIRGNLAELMESKGGVILFDNLQILDCLENLKLINNALQNSKLRRCPHSEKFPRRLRKMTLSNTTFEWKDLNILSLLEELEVLKLEENAFRGEFCDASNIVFKQLRYLRIGRTNLVSWKVSKDSFQALKYLILRHCNVLESVPSVFGEVESLKVMELFCTNTRAANSARDIQKLKNEKQCAFQLSIYPPDH 
>itf04g08640.t1
MKLKQARDMMMKFVDSNRDCVEEISCEAENSQFESFPRKGSASAVEEDTIVGVDDDILEIKGRLCGSPTSKLEVVALVGMGGIGKTALARKVYEDPLVMHHFYLRAWITVSRQHRVGEMLLGLLRCVCPSSDEIYKKSEQQLAEELRRRLIGHKYLIVMDDVWSSEAWDDVKRCFPDDRNGSRIILTSRVMAVGVHAQPGSPPHCLRPLDLHQSWDLLCQKVFGKTPCPSELVEIGEKIAERCGGLPLAIVVVAGSLAKVSKTRTSWSNFAKMVGSASNEQDKQKCLDILALSYHYLPCHLKPCFLYMGAFPEDYEIPAWTLIRLWIAEGFLPLETKLKSPEEVAERCLEDLVSRSLVMVAKRRSDGGVKTCVIHDLLRELSLQEGEKENFMHVKKEHSTIYSADAYNEQRFSFPSGVEIIDTKTDIICLNHSAPLTRSFLCFATISTPQSETIFLISAFRLLRVLHLVGHTFIHFPEEITQLLHMKYLALSFYQPDFPLSVSKLVNLQTLVLETSGSLILPTEMWEMEQLRHLHLKNSSLWSNPPMTSTKVLSNLQTLCFIDLNSCTREIFISISNLKKLGITGCGAGVAVEVTSWALYQQHWNRHQLNGCLSNLLYLKRLESLKLYGVLEQDIPEWNVFPPNLKKLSITMCYLSPKSVTTFSMLPNLEILKLKDVNFKRYAFELSEQVFKTLKFLLIQSSTLKLWEVANSYHFPKLERLVLKHCFSLKEIPNEIGDIPTLEFIELHHSPAVEHCARKIEDEQRDFGNDSFKVYINRSSVIS 
>itf06g13100.t1
MAFLAVTSLMRSLELQFLHPQPRVTLSNKKQIKSLHEKLGDLLVFLDKFEKNGDNHPEMRAVTERIIAVSVKAEDDIEEELLTDHHHHNCLTAMNRLDCCCFDFIRGFSTASLCPTKLEETLHRVVDEVEKLVQITMNTTHLSNTNLTVGGSSSSSQHTFWRVYEEDAMVGHSEELDEVVNQLLGDTNKPLQVMALVGMGGIGKTTFAKRIYDHPRVKSHFDLCGWTTMSQEHNKGQAILDLYRCVKPSSSAFNNEMEEDDLKEHLYRSLLGHRYLIIVDDIWTTDAWDDIHRCFPNNNNGSKILLTTRTREVAQYAGSGEYSYNMRFLNQDEGWDLFYWKFFDKELLDQNDEFETMGKNIVRKCQGLPLTVVVMAGLLSKTNKSIDEWGKIEKNLSSLLALDLHEQFSRIFTLSYNHLPSHLKCCFLSIGVFHGIPDKKLIRLWIAKGFVETMSHRKRLEEVGRDYLQDLIDRNLVMVDKRSFDGQIKTCRMHDLLHELCTNKAKNENLLYLETTGSKHSFGCFVRLSDQRSILCFNGCGTEWYLLATSFKKLRVLDLGKIDFKKGVPGDITDLVFLRYLALASSSMLLKHIPLDKNWNLQTLIISGEDDNDAHELLPHGIWNNLQQLRHLEINHKLQVSIDLLKVQNNLQTLYWLSISQCTTEVFMRIPNVKELGIVAGGHKVSRQGLHYLCFLNYLEKLRFQGSYNPLHLPPFYTFPQSLKELTFVSTCIPWKAMSIISMLPNLEVLKLKKFACTGQVWELTEDRCFPELKVLIISRTDLKEWKANVDAPFPNLERLKLKKCFELEEMPYWFADIYYLKLIKFVHCSASLVRSAHLIRKEQSEYGNDMLDVVDFQTRPDYHYYEEEDSSE 
>itf06g09970.t1
MGGVGKTTLVKNLNNQLTNDPTFNIVIWVVVSQNATVESVQSKIAERLELQHMMNKEVSKERMASRLYNKLEGQRFLLILDDIWEEINLDDVGIPRPSEHSGSKIILTTRDFNVCQQMLTDIQFQVGRLHPEEAWKLFRETVEEEVVDDDQIKPMAETIVKECDGLPLALIIVGASLRKKTEIGLWERALHALQKSEPSCIRGVEEKVYKPLKWSYDSLQGQQLKSCFLFFCLFPEDFEVDTYKLVQYWVPEGLIDEQQNFEQQHNEVLRIVDYLKDSCLLERCRRSNHVKMHDVVRDVGVWISKSLEEGCKAINKAGISGTQISQQLFNCSEGVKRVSFMASNIEFLPNCNIQCAEASTLFLQESISDFSNFLGLRFTKLRFIHVDHCCQLENVFTMDGTLHKLANLESIYIARCEKLSEVFKNTSTNNFVPMLKSLYLDGLPTLEGICKADESWNSLEELTVRKCSMLRKLPLSVQSAENIQSIRGEQNWWNKLQWDNENLKMHLHPLFKPRH 
>itf13g08720.t1
MRQILYDLLWSIEKGMNTEESTDDLAHKLKQCLMGQRYLIVVDDIWETNVWDHLTRCFPKFHGSAVLVTSRLKEIADYTTSGTSNLIHNLNFLDSNECWDLFCSHIILKQPLHSKFTTIGRNIVGKCGGLPLAIVVAAGLVSQLSKVEELENIVEEMSYLASTDIDEQCSRILIVSYNHLPQHLKACLLYLGVFSEGSEIPVKKLVRLWIAEGFVKSVRDKELEEVGVGYLHDLISRSLVQIDKLKCD 
>itf03g10740.t1
MIVGTLPTYCLSGLSDEDCWSLFKQRAFGKETEGGARLEEIGREIVTKCGGVPLAAKALGGFMRFKKEEKEWLLVKESEIWNLPQGETCILPALRLSYHNLPSELRRCFAYCSVFRKRTAIKKEKLIHLWIANGFISSRGSLEIEEVGNEMWNELYLRSFFQDVQKNDFGEVTFEMHDLIHDLAHFVMEGSRISQQMLLRDHYLSLPLVITTQILKEPSKFSRLRVLDASWQLEKITKVPSAIGSLYHLRYLSFSHTRIQMLPDRICDLWNLQILNLDFCRVLQSLPKRISRLKNLRHLCLLGCPLIEMPPSIGQLTCLKTLNMFVVGKQRGFKISELRDLNLGGILHITNLEKVESFEDAKEANLGGKQDLRHLWLSWDSEKDTSNAHIHHDHDMLNCLVPHSQLHSFRIYGFRGTTFPFWMSSPIMKDVIEICLLNCKNCSNLPLLGELPLLKILNLVGLPIEYVDNEFPGQDEGLIRIRRFPSLTKLNMNNLPKLRKLSRQEGQELLLFHHLCKLQISNCPSFISLPENLLHNLNHLEVLSISRLDKLQMLPTSLSSLTRLQFLHIDGCPKLVSLPQSIQRMENLKVLSITQGCPELQRRYDKGNGEHWRDIAHIPNVYIVP 
>itf13g14120.t1
MACTDIDANPESLVSFVTEESKERPFSVVYGPEGLGKTTLVQNVYNKPEVRHQFTGCAWITLTHHLQRKTLWKDILSQIHYRKDVDELHKLTDQDLYLKLHSALRDVHNKYLIVLDGICSMEGWEALLEAMPADKMLSKVVITTRNIEDTKRIIGEENGHFLQMRPLTEDQSWQFLKTQLLSHPSDFESTLKDIYKKCKGVPLALKLLGNLMAWKELIDWNKVQQRFQRSCVSAQELLELSYSLLPEHLKKCLDYLALFPKETVDNIEADKLCNLWIADDEEMLTTTSQQAAETYLKDLATLGLVQVQEQETKINSFSLPHYVRDYLCGVRAKEQSLFATEDLRTRSSNNQETHRPQVRALAFHFDKRVGKSYDFPFQPKETHKEVRSILFLNTRQQDGHLLSPKPLDLTNCKLLRALDFNWLDFRAINFPQGIKNLTHLRYLSFRDCYLENFPPSIIGKLEKLETLDLRVNPEVVCKIERISKVLSQLKRLRSLYLPEKFAEETGETKKLLQLGHLSELENLQNFVSTHCRANDLSSLKKLRFLAATIVGKVQDLEVTINCLNKGTSKSSSIHLKNIDFTNLYPPGAFTALSKLLASESLNTLHVHGQIGTLPRPISDKLTEIFLIDSELEEDPMPLLGDLLKLQKLGLGNNAFLGDQITCTKSGFHELRYLKLSNLHNLKTWTLEEGAMPKLLTLIIEKCESLETLPDGLSTLQELSIVMPKTFTDKYERQGEDFCKIQHVLNIKIKIIKPPA 
>itf11g20080.t1
MVGCEEEFKTIMDQLTRQSVKQLQVVSIVGMGGIGKTTLARKVYEDPSITSHFYMRAWVTVSQEYNVEQMLRCLLDCVIAASRDEHPQQSKVPKEQRNPKEKLPPSERLRKLLKEQRYLIVIDDIWSTSAWDSLQRCFPDDNTGSRILLTSRLKKVAEYASSGNSPLNKCLLDMVQSWNLYCKVFGKTEFPFGLEQIGRYIVNKCEGLPLAIIVVASLLSKMGEKEEKWMIVAKNVSRSVIGGSNDLGQLEKLSIRGWHPKGILCSGIPWETNFLPTLKKLIFKGTGLPWCDMRFIGMLPNLEVLKLINACEGPKWEPSEGGFRRLKMLVIEEVFLNCWDAVGDHFPVLECLELRKCYWLQEIPSGFVDITTLALIQLTSCEDCLLASAKRIQDEQHSYGNHALLVSFKNIGTRAYNVIQ 
>itf14g03840.t1
MASKTSTSSVPQCASAAMPQQVFMVGNSNAFAEIKHKLTNSSKEREVISITGMGGIGKTTLAKSVYEDKDIKRHFDIRAWITVSQSYSLDDLLRVLLQSIDASSPTEEQSAETFELKDEVRKLLLGKRYLIAIDDIWSTQVWDDLKICFEDKRNGSRVLLTTRLTNVATHASSGGLPFSMPTLSENESWDLFCKKVFAKESCPPIEIEEIGRDIVMKCKGLPLSIMVIAGILSKAEMKVEDWENVAKDVALSSTLYEEQNCEEILLLSYNHLPENLKTCFLYLGVFPEDYEIPVKRLIAYWVAQGFVEDEALVTNNKEEVAWQKLQDLIDRNLILVEKRGRCGRIKKCKIHDLTHEMCLRLAKGKNILHVVNDDKFQVGQSSKEISQENGNFWVSLQSISSISRLGFDHRTLQRCHSFLAMFPSKYTLGSREESRIFTNYLFTATSLQVLDLLPLYFPYFPSSLWINNFSQLRYLALYIGAFPDSFLILSSLKNLQTLILHSAKPFEVVYLTLPEIPQIRELRILNDSSFHFKVEEEENMKLENLTTLLWLSDLCCNYEALMVRIPNVKKLGVRYVEPKHGDNMHPIAMLHTLSHLEHLEDIRFDGLYSGLVYIPKPYDFPPKLKKLKFFNTLMKLGITMTILGRLPNLEVLQLKWLAFDDSETEWEQVEEGFPKLKLLVFKDQILCRWKDNDFTFPSLECLVLNNSSFLASLPYECLSGCPCLKLIHLKGLCSDGVLESAKKIQNDGDGQLEVREENIFVVRSR 
>itf01g10890.t1
MIESLCKKLRFLQAFLEDSQKNNINCPAWTDLETEIRDVAAEAENKIESKLYKHYLFYNEKTEIRDVPVNVKPCESLHQTLQQVTADIESLQRRILQIQNNHSVEPPRTNAAIQNIKADSSSKRSTKPNNVMVGCDDEFDTIMHKLISHSNNLEVISITGMGGIGKTTLAQRVYNDKAAIASYFDIRAWTTVSQQHNLRDMLCDLLGSNDTNRDVSYLANQLRQKLLGHRYLIVIDDIWSTQAWDGIYRCFPEDFNQSRVLLTTRLKQVADYASSGNNLYSMRFLNLNESWNLFYKKVFVEKNFHLEFEKVGRGIVEKCQGLPLTIIVVAGLLSSSSNKPSLNQLENVVANLDLLLNTDPEMKCSKILSLSYNHLPPHLKACFLYFGIFREDSVIKVKRLIRLWIAEGFLKLEFNKTMEEVAYAYLQDLVDRCLVQIDEWGNVDNKIKYYPHCPKCDSKLLKAFPPNLKKLTLKGTQFSWDDMAIISTLPNLEVLKLRGDAFCGPEWKATGNGFCKLKYLQVHAYSSLKHWSVDADHFPILERIFLNHCYLLMEFPTGFGEINTLQLIELKNCSSLLVTSAKSLQEERRDLGDNKLVLQFYPGPR 
>itf09g24980.t1
MAEAAVTFALEQLSVLIREEYSLLGGIRDDAEEVMNAFHRFSAVLRVADEREEIDPQVQEWVKIIRELVYDTEDVLDEFQFRFGGGGRIAGGFFSKIQSIYASAKNLRARRRLALQLRRVKAKLSKISQEQPRLLTPSDPTIHNHNKREYDPRRDALLLKHSDLVGIDNPKLFLVNLLLAVDEDLRVHSVVGMGGLGKTTLVKKVFDDALVVNHFQCRVWLTVSETFKVDELLKDAIRQLTKQTKQELPRDFEAMNTDKLKEFINDILSGQSYIVVLDDIWEINDWRAIKYSFPRQSFGSRIVITTRNSEIGVYASNETHGHVYSLEPLSPKDSWILFCKKTFSDGLCPPHLVSIVENILKRCDGLPLAIVVIAGVLATKSESIEGWERFQHSLTIQMESNNWMKSMKNLLSLSYYDLPYYLKYCFLYLSIFPEDVIINKNIVIRLWIAEGFVRENNLQVKEEVAEAYLNELLHRNLIILAEKGMDGRMRGFLVHDILREVIISKSVEQNFTIIIATNQNTEPSNKSRRLAIHRFDDHILKYTSSKMHLRSLQFFEPLSSSESSSLSKMFTAKYIPLKVLDLSDAELEEIPEEVFNLFQLKYLSFRRTKLRSVSKSIGRLQNLETLDLKHTDVIELPAELLKLCKLRHLLVYRYQDTWINPWISTQSFNAPFKIGGLVCLQKLCWIQANDTLGIKIVSEIGKLTQLRRLGVQKLRQEDGKEFCLSLEKLTNLCSLSLTSTSEDEVLDIQHPLHVPLGLQRLYLKGPLEMVPRWLSSLLGLTVLEFGWCRLREDPLLFLEDLPMLANLRLMEKSYEGEGLCFKAKKFSKLKYLLICKLEALKWIRMEEGALHHLEEFRLGKCKLVEQMPMGIQHLSDLKVITIYDLADKFNANLDSESKRSEIYAKISHIPEINISHVIDGKRKFFF 
>itf13g01960.t1
MACVALTSLMATIELEFFHPNHRVSVLDDDEKPLKSLLQKLSYMEAFLKKEYNNTVGGAPIRRDLLNKIRDFALKAEDAIEIQLTNILQQKAHQDLSLQEVAKEAEELLELINNHSLPLIGWSEAAASSSPHNIIGSLQCWEEDIIPDFHSFYYLRLKKNLLLDRLSPKRNVLTIVGVPGIGKTTLCKQLYTDNEVVSYFDIQAWVTIGQRYNGNVQQLLCHLLQSMSPTPLNHMLQGSTVSQLKHQLHTHLKKCKRYFIVLDDVPNTLLWDDIHQCFPNHTNRSLILLTTVFKDVAEYISKDWGVINMLHYLNGTQSWILFSRRFSLKQHMTPKFEEIAKNLVEECKGLPRSIVTVADRLSKCNFTLKEWKKIEKELLSLGILHRDTQHSKWIECFDDVVSSNSNLQTLIVSGIDESTLGARTLQLPSKIWEPQHLRHLKLGDKYMIDPPNMVKEHLQTLVCVMPIHFRKKEVYYCKFPSIRKLKVVYKDILVPGCRNPIIILENFEDLLRLETLTVMVPVASITLLERLGFPANLKKLRLSGTNFPVMVLTVIGQLPKLKVLKLENAFYGKVWEVVEGGFPELKDLEVESTSLERWVGNTNNHYFPKLKYIFLKRCYSLEEIPGVSVFSIVLEKCHPSVVTLAKRYQEERMVRCITVDGKLVWEFFAVILIIGLVSSRIASQGVGSSFNVMDYGATGDGSTDDSQVMGTILAPTSPSIWGEGDPSQWLTFQDVTGLNIYGSGTIDGQGKVWWDLSCRDHPGLEGCKSLAPTALKLISCNQGSLSNIIFSNSPQSHVLIYGCNDFRVDSVAIQSPGDSPNTDGIHIQSSHQLSITNSKISTGDDCVSIGDYTSDVEINFLTCGPGHGISIGSLGKSGNVVQVENIHVSNAFLYGTTNGARIKTWQAGKGYVRNVIFENLVLHTVNNPIIIDQYYCEDPGACQETGSGVQISEVTFRNIYGTSGTDVTVNLNCSKAVPCRDIHLQFVQLALAQPGNLATAYCNNAYGQEFIVVPGPCLI 
>itf14g04500.t2
MACVAVASLVRTIELEFLQYHPRPLVLQNHLISFNKDSIQSFHQKLGFLISQLDEERINGVEAVKHLETKLRDLAFRVEDEIEFLVAHLYDIEEEDDVGIADLVLKEENPQRDTDAEKATQPCVKLGQVFQTAMEEIEAIKEELVKIKNRDEVEERKTAHDVLQRSEVVSSQAQMVGKNDEFEIIKKLLTELGSKEKKVVSIIGMGGIGKTTLARQVYEDPSISIHFDVRAWVVASQLHNKRQMLIGLVNSISKQGNLEKSTDEDLALKLYQYLKRQRYMVVVDDVWSGEAWDDVSNCFPDDGNGSRVLLTTRLAEVANYSSSNSDFSHHMQLLDQSDSWDLFCEKAGKFCGAEFEIIGRPIVEKCKGLPLAIIVVAGLFSKLSTLNEWENVAKALDSSTTTTIATTCSKILSLSYNHLPHHLKACFLYLGVFPEDYAINANELVRLWSVEGLVKTSENENFDVVADRHIQELMDRNLILVSKWSCCGRKIKVFGVHDLLHAFCVKEAQKENLLHVVRENGSDFPQRCFRWVSIQSSNFDVSTLCYSSRSCRSFFCFSDNDISLNWEQFKLLRVFFFTSYLMYKSIVDFVHLRYLHPALDNQNIVKLFKAWNLQTLSICADDRNYLEFPQLQYFACLFMRGHSPKFVHQNLQCLSWLKPKRCTKEFFTHVPNVKKIRIVGGDRRESNDCIENLVNLQQLERLYINATERHYTSPNIVQINSHIVLLKSLKRLRFEGNHFEWNGINVLCKLPRLEVLKLNGGSCVGKQWELPEDDKFCQLIVLKIGSTDLKDWEATGDHFPKLEHLSLFSCKKLKEIPSGFAEISKLKSIQLADCRPSVVASAEEIKEEQLDYLNNIVDVVVAERRGYSAYTRVSKPESDEYESDEA 
>itf14g04520.t1
MACVAVASLLRTIELEFFQYKPRPLVLHYDLISSNKDLIQSFHQKLGFLITQFDDNKIDGIEAVKHLETKLRDLAFRVEDEIEFLVAQLYDDEYLDGIADLFVEEEDELRVEDLYAEKLGQVFQSAVEEIEVIKEELVKIKAEGRKTAHDVLQSPEVLSSQYASHSKEQMVGKNDEFEIIKKLLTELGSKEKKVVSIIGMGGIGKTTLTKQVYEDSSVSIHFDVRGWVVASQLHNKRQMLTGLLNSIPIQVNLEESTDEDLALKLYQCLKHQRYMVVVDDVWSGEAWDDISNCFPDDGNGSRVLLTTRLVEVANYCSSNSDFSHHMQLLDQSDSWNLFCEKAGKFRGVEFEIIGRPIVQKCKGLPLAIIVVAGLFSKLSTLNEWENVAKALDSSTTTTIAATCSKIFSLSYNHLPRHLKACFLYLGVFPEDYAINANDLARLWSAEGIVKTSENENFDVVADRHIQELMDRNLILVSKRSCCRRKIIVFEVHDLLHAFCVQEAQKENLLHVVRENGSDFHQRCFRWINSHIVLLKSLKRLRLQNTEYFEWNEINILCKLPRLEVLKLSGACLGKQWELPEDDKFCQLIVLKIDSTYFKDWKATGDHFPKLEHLSLFSCTKLKEIPSGFAEISKLKSIHLAGCRPSVVASAEEIKEEQLDYLNNIVDVVVFERRTRWLRLLSESESDE 
>itf10g06880.t1
MHLYSALYQTGIRTFRDDEELRKGEYLAPELTRAIQNSRISIIVFSKDYASSRWCLDELVQIVECKEKGNQIVFPIFYDVDPFEVRKQSGKYGLAFAKHEERFGKGDKVQKWRAALTKVADLSGWDLQGITNGYNITFSLFSLNNS 
>itf13g02100.t2
MACVALTSLMGTIELEFLHPNHRVSLLPDDEKPLKSLVQKLSYMEGFVKKEYKNAVGGTPIRRHLLNKIRDFALKAEDAIEIQLTSILQLQQKADDEGELRLRLHLSLQEVAKEAEELLKLINLPSEAAASSNSHPHNIEEEEDIIMVGRDFSFSSIMDDLLGTFSLKRSVFTILGVPGIGKTALCKKVYTDIAVVSHFDIRAWVTIGQRYNGNVQQLLCNLLQSMRPPPLNDMMLQGSTVSQLKDQLHNHLKKCKRYFIVLDDVPNTLLWDDIQQCFPVDSNGSWILLTTLFKNVAKYFIKNGCTVQYLPYLDDSDSWVLFSHRFSLKQHMTPKFEEIAKNLVQECKGLPRSIVTVADRLSKCNFTLKEWKKIEKEFLSLGILHRDTQHSSKLTNIYNRLPQHLKVCFFYFVVFPKHSEINAKMLIKLWVAEGFVKPMKNMPLEDIGYMYLEALTRTGLVRITYQLLGFIPKTCKIHIDMHSFCVREAQKEGLLCAANTQQCIGWSSDILPNSCRWLSLRSHSLDYHVLFSSNIPRSLFIFQGGFERFIPFKHLRILNLSKSLILKRVSLLPLRNLVFLRYLSIPQWFESLDDVVSSNSNLQTLTVSGIDESTFGARTLHLPSKIWELQHLRHLKLGDKYMIDPPNMVKEHLQTLVCAMPIHFRKEEVYYNRFPCIRKLKVVYKDALVPGCRNRIIILENFGNLLWLEALTVTVPVGSITLLERLGFPAKLKKLRLSGTNLPVKVLTVIGQLPELRVLELENAFYGRVWEVVEGEFPKLEELMVEARSLERWVANISNPFPRLDYIVLKRCYSLEEIPLVSEKEHFMRPIKLEQCSPSAVTSAKRFVTSAKRFKKETGHRVWVADHLVIDGKDVWYDDEKEAWFEKK 
>itf06g13040.t1
MRAVTEEIIDVSVKAEDDIEEELLSDHQTKLEETLQRVVDEVEKLLQITMNLAARSDDLSNTNLRVGGSSSQHTARVDNEDANAMVGHSEELDKVVKQLLDDRNKTLQVMAMVGMGGIGKTTFAKKIYDHPRVKYRFPLRAWTTLSQEHNKGQAILDLCRCVKPSSSEMQDDDLALKLQQSLSGHRYLIIVDDIWTTDAWDDIHRCFPDGNNGSKILLTTRAREVAEYAGSGVFHEDSEIPVKKLIRLWIAEGFVKTMSHTKRLEDLGEDYLKDLIDRSLVMVNEKSFDGQIKTCRMHDLLHELCTSKAKNENLLYLETTGSRRSFGRFVRLSDQRWLSLKVVNPDFHISISSKQWRSILCFNGSGRDWYLRATSFKKLIVLDLSKIDFKLGVPGDITDLVFLRYLALASSRQEWELNEDGGFPKLKVVIISRTDLKEWKANVDSPFPKLERLLLKKCLELEEMPDWIEDIATLQLIKLVHCCASLVDSAKQIKEGLDVSSNCYLVLRCRSDEASSYVRKSLSAFPNAQDVYMPWDTDVFAVPSAYNTPPQFPRVSCFFLFSLRGVLFRIMEKGATSGITRACEALSIEDDADGVVVELMRVNDLNHVPLVPLVGMNGKGIHGGVVNADGENEGVVVVEQKRRRVEGEAEDRVLSESWISPMAVEDIIGRLNHCGNEVWRWGRKLAKEERGEIEHCKVRMGRLRSLSGEGDVREFCEPFFPCFSEWSASEESY 
>itf04g09990.t2
MACVAVNSLIRTLELEFLQPEPRPILQQMELIPFNKEMIQSLHEKLGFLIELFDESRMDGVEAIKHLETKLRDVAFGVEDEIELHVVDLEAFRDLYESDLYLVDPFKEADEEMGEGDTEAIKTQHSHRLRDVLQQAIEDIDAIKEELEKVMMEYKHVIAVQGRETTLGDELVKMEGSGSSNHALHTDDMMVGKNNEFETIREMLTQHPSKHLEVVSIQGMGGIGKTTLARRIYEDPSVVFHFDKQIWVVVSQHHNKRQMLLDLLGSKNDSSDEEDLKLQLYQSLKHQRYLVVMDDVWSRDSWNDVNSCFPNDINGSRVLLTTRVAEVATCIGFNNYFSHQMQFLDQSESWELFHKKACKSHGVEFETIGRPVVEKCKGLPLTIVVIAGLFSKLNTLDEWKNTANALISSSTSTLDDEECRRILTLSYNHLHHNLKGCFLYLGVFPEDYQIKVGNLARLWAAEGLVKTFKNESFKEVAIRYINELMYRNLILVSERSSCGRKVKKFRVHDLLHAFCVREGQKQRLLHVADESSVSNFPQKGVRWIRMHRVSFEDFDISALHSLSKHCRSLFYFPKQSKPSINLEFFSLLRVLCLTGLLSLTSPTVHIHLRYLLAREACHSFFSNAWNLQTYWVFDTGLSHLNFPQLQYIRCYDIGSFPKSVHQNLQVISHLSDHHCHQESLTKVPYLRKVVILKDKADNCIKNLVCLQQLESLSIVFKTRSYEIQDILLLKNIRKLRLSDMKSEWKAINVLSKLPRLEVLKLMYFDHGKKGEKWELLENVKFGQLICLEFLSVYLKHWEVGADNFPKLERLFLRSCYELREIPNSFAEIPTLNLIQLEWCLPCAVMSAKKIQAEQHDYGNENMVVIEKVTQQPRSLEYDSDG 
>itf14g02110.t1
MAPAADALVGELVRRLATLVEENGSYIIWIKDQTDDLVSDLESFNAYLMQASMNQRARDNFVLKDVVDKIRNVVTDAEDAILKYTVETKKYNNKGLMKYLQIIAYYAKVNESAREIQSIRERVKKIRQDHTPVLQALIDEPNRGQPILQRMAPVVEEEDVVGFDNEAKMIKDRLKKGSKDLTFISIKGMAGLGKTTLTKMVFKDRDLQYDFFTRLWVYVSRTFNRKQIFLDILSNFTKKTNKFHDMSEENLAEKIQEFLEGGKYFIVMDDVWSVKDWECLKIAFPNNMKGSRVLVTTRHEKVALHVDSDGNPHSLKFLINDESWELLEKKVFRKEKCPLLLEARGRQIATKCQGLPLAVVVIAGVLNKNSTPSHWKRVAENPFPEINQENQSYNELVKLSYDQLPYYSKDCFLYLAAFPIGHEIAAWKLIRLWIAEGFIPRMEGAYTLDLERTAEKYLEDLIDRNLLMVLKRRADGQIKTCRIHDTLHEFCKKEAAIIDLFHEMDRAKLEANKIPRRLCVHSSILEFLKSNDRPSSERVRSFLCFCSKETEIPPECFSAIPKSFPLLRVMDIEYLKFKVLPKEFYLLYNLRFLAVSTELKILPKTFKELWNMETLVFNTTQNSLEVKAEIWSMRKLRHVHSNTSLQLPPPPITGMANGPGSTDIKTLCTISPSSCTGEILGKTPDLQKLGIRGNLAELLETRQGGISLFDNIQKLDCLENLKLINDALHGNKLRSFPRAEKFPRRLRKMTLSNTPFDWKDFGILASLEELEVLKLEEDAFRGEFCDVRSVVFKQLQYLRIERANLVSWTASKESFRVLKYLILRNCSKLDAVPAAIGEIQSLKLIELYCSNKRATESAREIHQINGEPRFQLSIYPPDQDVISNH 
>itf04g07270.t1
MDMVHKDIDLLLGHLMRDGVDQELKSELTYMRTIFKYQHFVFSGYLGFFGNSITAEILEELLFYSPSCRTSKGCMVNYVDSLVSFISQKGRSNSFHPDTSMGDTSKFLDSLLENLRSIQKATLPCLFYTSTLAECEVLEEKLRVLMDSLYFKASTAQQEYLLTRIQALAESAADLCFTFWVKMSDHFIDTDEISHLLYLRNICKERVPPLEINKASQIVLLDEQILDICQRLELVEGLLMYLPKQYLKQHKTKDLLRQIAALTSKTRYHSLEEDMAVRVKDELHILLENSKEICLDLRNLLHSGFPLADDCGMIDSLVTSLNELLNFKADLANKHEIEKLKTVIELGKKSGSLGKHRERVFKTIYEAAYVIDSMNLNNDPPPYLESYLSDIIMEANIIYNEILDIGFLNAVKSGEGVESSNPLPSVVNTPSDENVLGFKKEEEAIKEQLLSGPSKLDVISIVGVSGLGKTTLANKIYNDQNVINHFQVRAWCCVSQEYNATKLLCEIYSQVTQDGLTDEMQRLIKENCEAKVTEVDLAEKFTKCVMDKKTRRKVTEYDVAEKLHKFLKELKEKKYLIVLDDIRESRAYDEITRCFPTVENGSRIMLTSRFVEVAHKIKLHSGPHNLPFFTKEESWELLQWKVFRNENCYPELLEIGKEISESCRGLPLLIVLVSGLLTSIEKEECLWSEVAKTLNSVASENEILGLIYKHLPDRLKTCFLFFGAFPKDQEIAVSKLVQLWAAEGFIENIEGKSLEDVAEDYLSHLLSGGLITVSKRRYDGSIISCRVHNTIHEFCLEKAKKERFLMISSTNNQIPIWDMTCHRICFNHQDIESLNPLSSWMQWSPSVRSILCTYRIRGPHYLKAIDFSPIFRRSRLIRVLDLESIAVGDEFFSVIKHLPHLRFIAVHTGYCDLVLPSSLGNLHNLETLKIKTVTQSVVLPKAVLNMVKLRQLDITDSFKFGFDKDGSCHKNIQTLSTVVLPNKQSSIDAMMIRFPFLRRLKCIYIGSNESSLDLKRLDQLESLHVSYDGPLERRQDLIAFKFPWCLKKLTLNGFSLAGCEISKLALIPTLAALKLQNVHFKDHEWDAEECDFPELNYLKLQNCSIVYWRALTSSFPRLKRLILRRCIVLKEVPSCFGNIATLEAVQVYRCNSSLEDSVLKIQTNRSSPLIVRILKSDDLQIFYSLDAKKCSAAVPQLPENVVDETEVSKMEGTT 
>itf13g12870.t1
MACVALASLMATIEHEFLKPIPGIPLQDHQSPAQSLYKRISSLQSFLDESSGSAAKPAIKDLEIRIRDFALKVEDDMEIQLSNFLLAKSRKSPTRKASRELHKTLKIAAGNAAELMDICHSIIKEANDETQPSIRWLKHGASAEPLGKMVGRQRDRREIINQLTKGGLSNLKLLSIVGMVGIGKTTLAKSVYKDPTVQNHFDVCGWVTIPQEYNKTEVLGLLLRSISPGPESKTEKGKRSTPEELAKQVRKQVRYKRYLIVLDNIQEIGAWNDIQTCFPNDSYGSSVLITTGHFNLNLDCSFFYTHNHIHSLNLLDPNESWDLFCDIILSLKERVAPEFEKIKKHILEICDGLPLSIVVVAKRLSKCNNILKEWEKIRKEIESLGILDRNALIHYYNQLPQHLKVCFLYLGVFPKRKEIRVKKVVRLWITEGFVKPLEYDDFENQGYAYLKELVDRSLVLICNWSSDGSIKTCRMHSALHSFCVGESQKEGIFCAINTLEHPELPLSEFANSCRWLSLYTHSFDYYVLYSTNNPRSIFFFDDDPKTFVPFKLLRVLAFVPSPFLQRVSMHLGHLVFLRYLSISERYDGLDNIVSLFLNLQTLIVSSKEPQIEAPTIHLSPKIWELPKLRHLELGDMYMVDPPSVVKRKLQTLCSVVDPTTHCWKEVYFRCPNIKELKIFYKEDLEEPNHNTFGNPIILDDEYYSLQHLERLTISIWVGRIVTLPEPCMFPLQLKKLTLSGTNLSPTNLTVIGMDLPELRVLKLENALSERVWRVAKGEFNELRFLLLEDNRLEKLLVEHRSFPSLEHLVLRECWCLEEISVEFAECFSLESIELDRCNPSVIASAKLIQKMPQLWRGSLKLKIDGTEYFEPQSYTHAGESAEEDWMS 
>itf10g13880.t1
MSCVAVNSLVRTIELELLQPPHRPIVRQKQLIPGNEKLIQNLHQKLGDLIEVLDENRMDAIQAIKHLETKLRDVAFRVEDEIEFQIVHLYEEEEEEEEELLAVEKRQRTIDAEEEEDLFVEKPQGETWPSFKLGCILERAITDIDAIQKELSKVKMEFVTAAASTTCCSDGGIDAMMVVGDSSHYQPLQGSIMVGKNNEFHIVKAMLIEHSSRQREIVSIKGMGGIGKTTLARQLYEDSSIASHFDKRAWVVASQNHDKLQILTDLLISMRGCVDSDTQEDQLAEKLYQNLMGQRYFVVMDDIWSVEAWDSVKACFPNSGNGSRVLLTTRSEEVATIVGSKDDFSHQMQLLEEGESWNLFHEKIGKSLGSELDMIGRQIVEKCKGLPLAIVVAAEDKEIHVREIVKLWVAEGLVKAAEDMSFDAVARRHVQELKDRNLILSICGLIPDQCTKELFTKVPYLKKVEILCEDGWSDCINNVAYSHQLQSLHLLGTLFGGLVIPNINHLVYLKNLTRLRFTYLTFEWKAINILSKLSKLEVLRLNRCWCIGEEWELLEEENFDQLIYLEIKTRNFERWEASDCHFPKLERLVLDCCKELETIPTQFAEIPNLKSIELYGCLPSAVDSAKEIQREQHEQGNVNMVVIDEDIKELHSNSDSEEDELES 
>itf04g09260.t1
MVGKQDELKIIMQMLIRHPSKQREVVSIKGMGGIGKTTLARRIYEDPSISSYFNKRAWVVASQHHNKRQMLLGLVGSKDNADSRSDEDLALQLYQSLKCQRYFIVMDDIWSGEAWDAIKTCFPDDGNGSRVLLTTRLVEVANHICTKNDFSHQMQLLDQRESWKLFYENACKSHGAEFETIGRLVVEKCKGLALAIIVVAGIFFNLNTPDDWKNIANALISSSASTTLDDEECSRILSLSYNHLPYNLKACFLYLGVFPEDEEINANDLARLWAAEGLVKAFENESFEAVARKFVDQTFQPPGNHIYVETPQGNAGEKSSTHHPQRLHQILHPLRGKSHPCLKFRLILHRAVQDIDAITEELAKAKEEYQLFKHHLQAGTKQTAPIQVITMPDSSHHASRSKEIMVGKQDEFEIIKKMLTQHPSKQLEIVSIKGMGGIGKTTLARQIYEDTSITSYFDMQAWVVASQRHNKRQMLFGLLGSKHNNADNSSNEDLELRLYQSLKCQRYLIVMDDVWSEEAWDAVKTCFPDDGNGSRVLLTTRLAEVANHICTKDGFSHQMQLLEQSESWKLFNEKACKSHGAEFEMIGRPVVEKCKGLPLAIVVVAGVFSKLNTLDEWENTANALSSSSATTLDDEDCSRILSLSYNHLPHNLKACFLYLGVFPEDHEIHASNLARLWLEEGLVKTFENENFDAVANRKLALTGMGFEWEEINILSKLPRLEVLQLLWKSCVGKEWEIEEEVIFCQLIALYIHECDLKHWKASSYNFSKLEYLFLFECGKLREIPIDFDEISTLKSIELWRCLPSTVKSAKKIEDAQRDCGNYDMVVVEEETLDVLESEEGLSEEESEEDS 
>itf00g29730.t1
MMMEISCEAESSQFESFPRKGSAVEEESIVGVDDDILEIKGRLCGSPSSKLQVVALVGMGGIGKTALAKKVYEDPLVMHHFYLRAWITVSRQHRVGEMLLGLLRCVCPSSDEIYKKSEHQLAEELRRRLIGHKYLIVMDDVWSSEAWDDVKRCFPDDRNGSRIILTSRVMAVGVHAHPGSPPHCLRPLDLHQSWDLLCQKVFGKTPCPSELVEIGKKIAERCGGLPLAIVVVAGSLAKVSKTRTSWSNFAKMIGSAAAEQGKQKCLDILALSYHYLPCFLYMGAFPEDYEIPAWTLIRLWIAEGFLPETKLKSPEEVAEHWLEDLVSRSLVMVSKRRSDGGVKTCVIHDLLRELSLQEGEKENFMYAKKEHSTIYSAYAYNEQRLSFTSGVDIISSKIDTSWTHICSFPNIYQSTPVTSSFLSFGTIDMPTQSETIFLTSAFRLLRVLHLVGHTFIHFPVEITQLIHLKYLNLSYRPEFPLSVSKLVNLQTLVLETSGILILPTEMWEMEQLRHLHLKNTSFWPSHPMTSTKALSNLQTLCFIDLNSCTREVFICISNLKKLGITGSGFCTGVGETKWELYLEHWIRPQQLNGCLTNLLYLKRLETLKFYSILVKDFPCWDAFPATLKKLSITMCFLVPKSVTTFSKLPNLEILKLKDVNFEKYAFELSEQVFKTLKFLLIQSSTLKLWEVANSYHFPKLERLVLKHCFSLKQIPNEIGDIPTLEFMELHHSPAVEQCARRIEDEQRDLGNDSFKVYINRSVIS 
>itf08g14640.t1
MNKLLRTFKYRHYQSNGISIHLKSPWYSQNFVGFVVCFLDLKDNIWEPHSYQDIDDSMSHCTIVAKLSHNDSEGEVFLKGCVVDEVSGESDDVRGHICFAFIPFRSLWGESKGIMDYSRFEVQFMNLKASADWGCSLLYERQTGAGGHISKHDEGDSGLMTDDIACLTSLELEMTKYLNLSGRDITCLPNLNSQLPHLRYLDISSCERLIMLPKLPPTIRELYAHSNLASESNIAKLATKYSELYSVSFSHGDVTLSAEELARKHFQARNFPLLVTYKPYLGYDDLTVIDTKRWFKYPSYHSNKISINLNPSWYSQAFVGFVVCFLLKGREHKWESQPDIRPFRYCKVIAKLIHKDNANEGLQTNCVIGRLYDEEFDPGEDEFICFAYIPFCSLSSVNPNDYSVFEVAFLDSNTSSDWSCDLVYINDESLSEAVKSNASLNDNDSEEIYGLISSTTSVIASPTTQGWTYDVFLSFRGSDTSTFVGYLYSQLEQKEICAFKDDNWLKKGDCINLSLQNPIQESRIFITVFSKGYASSKWCLEELATIMECQEKFKEQVVVPIFYDVEPSDVRNQKGSFGDSFKELEKIVEDDEAKLRRWREALKNAGDIKGHHLQDDYNGYEAKCAEVVAVDILARLNLSNQALPAFEENLVGLESRVNNIGNWLRLASNDGDTRFIGICGMGGIGKTTIAMAVFNKIWSQFDGACFLTNIRQHNTIELQKTLITTISKDKSGVEISNVQDGMAKTRIMLQEKKVLIVLDDVDDTEQLEKLAGGGDSFGRGSRVIITTRDAGILRSHGIDKKYIYEVQTLEEQEAIQLFSWFAFKKKVPKTGFKALCGSIVHYAKGLPLALKVLGSSLCELEVAEWESTLEELKVTPNDDIDTKLKICFDRLDSKNKKIFLYIACFFRHEREEYVKDVLKSCDLQPVIGMRVLIEKSLISVLEGRIEMHDLIQEMGWHIASLEKPRSRVWQLKDVDDVLCGKMDPIHKEGILLPSAGDISEENISELKWLDFKFYPFTSLRESFIPSKLVWFSLHHSCLKNCRINQKLDNLIYLDLNSSYSLLETPDFDWMPNLMRLNLSDCQKLRKIHPSVGNLRKLILFDLSKCHDLERLPSLNQVSSLRSLNLVGCIRLENFPEINARIPHLVELDLKMVGIEELSSSMQKLHGLTKLCLDQCPHLVRLCNGLCELKSLKVLEIKNCKNLKSLPENLEGLISLEYLNFQGCCFDSLPKSFSQLTCLQYLIITDCEIPNKVPKLPANIKELYVDCGFKIAELAIQYSKLKLVSFSLGHQHGVITSLAKKFINFPLHRKTPFCVSYRITSVDLEKRKMLTTFKYRHYKSNGICINLDSSWYSKKFMGFAVCFSEKKGNIWGRHSYQAIDNCIRYCTVLVKLTHKDNKDEVLQTDCVIGVSSFDNSDIYGTICCAYIPVRSLWGESKAIMDYSRFEVQFVNLKASADWGCSLLYERQTGATKHKGNQGGSDSGLTTDDIGCLSSLGSRIEYLNLNRRDFTHLPKLPCLQYLDISGCRRLIMLPKLPSTIRELYAHSNLVSESNIAKLASTYRELYSVSFSHGYATVSAEELARKFVRVPFHIRNSPFVVTYPACDDLADIDTKGWFKYTSHCSNEVSINLKSSWYSQTFVGFVVCFLLQGRPQRWKSHPDILPFRHCKVIATLIHKDNENEALQRNCVIGRLYDEEFDDEFEDYRFICFAYIPFSSLLGKYAVNPNEYSIFKVAFLDSSNSSDWSCGLLYKNDELLSEAIRSKSSSNDNDSGLNITKPWQLTEIVDRIQCLMVSMPECSDAKVVRLLYTKFGVGLMALSLDGIHKLWKWPHNKHNPSAKATANSVPQYWQTSSGLLTDVSGVNIEEVVPCIALSNDGYFVASAFGRKVSLFSMKTFGFQEMTAFKLPSASTFLAHDPCGYEIIAIGTEDSTIYLYNFAKEKVMAKLKGHQNRITGLAFSSNPYMLVSSGADAQLCMWNIIGRWKKRISVRIQLPAGEVLSGDTQVMFHVDQLHLLVTHETQLAIYDASKMERISQWIPLGSLSTPISSATYSGNSLLVYASFNDGNIGVFDAHSLRLRCRIAPSAYLSQVESDRSQFVYPVVIAAHPQKTNQFAIGLSDGSVKVIEPRKFERKWGVSPTIDNESSDDEEASMAEDSDGETSMIEDSDGETPMIEDSSEDALMAIINGEEIRRGPYHCETTTSQELGQNRTKPWQLTEIVDPIQCRMVSMPECFDAKVAQILYTKSGVGILALSSDGIHKQWKWHYQNPSRKATANSVPQHWQTYSGLHVSGVNLEKVVPCIALPNDGSFVALAAGGKVALSDMETFEEKATFMCQSASTFLAFHPRHNNILAIGMEDSTINIYNVWEKEVRVNLKGHQKRITGLTFSTNLKMLVSSGADTQLCAWSVDTWEMRISVQIQLPASELEVPSSDTHVMFNADQLRLLVTHETQLAVYDASKMECISQWIPHDCLYAPISSATYSCNNQLVYASFKDGNIGVFDANNPNSLKLRCRIAPSAYLSRPVSNREGVYAVVIAAHPHKPNQLAVGLTNGSIKVIEPLKYEGEWGISPPVDIDILNESEQSPASEDCEAEVEANQCALIQCFWQCCSVVLQGIQRHG 
>itf04g10000.t2
MACVAVNSLIRTLELEFLQPEPRPILQQMELIPFNKDLIQSLHEKLGFLIQLFDEFRMDDVKAIKDLETKLRDVAFRVEDEIELHVVDLEDPYENDLYLVDLFEGGDTEAKIAQHSHRLRDVLQQAIEDIDAIKEELEKVMMEYKLVIAVKGRETTLDDDELVKMDGSGSSNHASHTKDIMIGKNNEFETIREMLIQHPSKQREVVSIQGMGGIGKTTLARRVYEDPFVVSHFDKQIWVVVSQHHNKRQMLLDLLCSKENLKNSSDEDLALQLYQSLKGQRYLVVMDDVWSRDSWNDVNSCFPNDINGSRVLLTTRVAEVATCIGFNNYFSHQMQFLDQSESWELFHKKACKSHGVEFETIGRPVVEKCKGLPLTIVVIAGLFSKLNTLDEWKNTANALISSSTSTLDDEECRRILTLSYNHLHQYLKGCFLYLGVFPEDYQINVGNLARLWAAEGLVKTFKNESFEEVAIRYINELMDRNLILVSERSSCGRKVKKFRVHDLLHAFCVREGQKQSLLHVADESSVSNFPQKGVRWIRMERVSFEDFDISALHSLSKHCRSLFYFSKQSKHSINLEFFSLLRVLCVTGLHSLTSPTVHIHLRYLLANKACHSFFSNAWNLQTYCVYDTGLSHLKFPQLQYIHCYDIGSFPKSVHQNLQVISQLSDHHCHQESLTKVPYLKKVAITKGKADNCIKNLVCLQQLESLYIYFFHAWSYEIRDILLLKNIRKLRLGDMRSEWKEINVLSKLPRLEVLKLVYFMHGKKGEKWELPENVKFGQLICLKFLSVYLKHWEVGADNFPKLERLFLHTCYELREIPNSFAEIPTLNLIQLERCLPSAVMSAKQIQAEQHDYGNENMVVIEKDTQQPPSLV 
>itf11g20290.t1
MVGCKEEFKTIMKQLDPQSGQQLQVVSIVGMGGIGKTTLARTVYKYPSINSDHFDIPAWVTVSQEYNVEQMLQCLIGYVIAALRDKLHERSNELHEQRPRNSKENLRKLLSGKRYLIVMDDIWSTTTWDSVQGCFPNDNNGSRILLTSRLEEVAKYVSSNSGNSTINMPFLDAKKSWNLFCNVFGKTEFLWVFEQIGRDIVNKCEGLPLAIIVVASLLSKTETTVNKWENVAKNVSRYVIGDSNNACSRILYLSYNQLPHHLKACFLYFGVFPEDYEIHVKKLFRLWAAEGFLREVDHQNMEEVALECLQDLVDRSLIFVSKQSYNGKMKAIRIHDLLRDLCLREARHENLLNVIGDVKLPFYKNKISCRWISATPGFDILPLSKCFHKSHSFHSPNFYDNYNVGAIRGRVPSIEKIEETIRVNNKEEELDVEEESDVLVD 
>itf03g22050.t1
MACVGLISLIRTVELQFLEPRPCLVVDYNHEIQCLRQRLSVLVALLEESEKKLDVSQAERDVIARVKEISFRAEDDIESEVMEILSNGASHERLHQILQRLAQDTEGLIEQRRNTTQTLSSYNPQSNQEHIIPAGASKLDGAMVGHAQELERTKEMLLQRSTQERQVISIVGMGGIGKTTMAKKIYNDPSIRSRFDLLGWATVSQHYDLRRILHDLCRSVVQMTDEQISEVKSTGDLADKVRRRLMGQRYLLVVDDIWRSKGWDDLQRCFPDDSNGSRILLTTRLKEVAYYSGSSGKYVCNLPFLNSNESWKLFSQKLGSIILPPEVQEIGRRIVNKCRGLPLAITVAAGLLSKTKMSVENWQSIALAMNLPMTSDLHDQCSTILTLSYNNLPYHLKACFLYFGVFPKVRREIPIKNLLNLWIAEGFVREDSGRSLEEGAMEYLQDLIDRNLVLISKISFIGNIKTCRMHDLLFDLCLREVEKEKFVSAFRQRSENVVELGDTEPLFEYTNRWLTFESESIQPKFSDNYNFHKSRTLLFFFGASGSSSFPVSWRQNMSFKMIRVLDIREISFKESPTFDISDLILLRYLALSEIKHVRVLKHHHSLQTLIVKFPNTRCIEELDRDEEIGSKWLQGLWKSQNLRFIEYPYPFPIDTDEVPVQHSLHTLSWVPYLLCTKEFVLKIPNVKVLGIKCGETYGYQTETWWDNLHYLTKLEKLIVDDYESEPFELQSINSFPQSLKELKIMETQLGWEFITAISMLPNLESLKLLKAFNMGEEWETRDGGFPKLKFLFISWAKLKNWETMSDHFPVLQRLALHNCHDLEKIPEDFANIITLQLIELKDCCLSLVESAKDIQEEQSSYGNDQLVVRDYDTRSW 
>itf04g34280.t1
MAYPLEDDPLQCLENIENNEDFTFTAPLRSLKVELRFLKTFFWCMANRSADRNPKSKRFLSVIEGVIVEARNHLHSQYCNSTNAYLEDEADSCCNDILEKINKYKTGVRDFYTSIPPYRSRTNTTSIGDETSADIIQSLIDNMSDLLHHKTNLIASVKEKIKSLEEKLRYLRSFVKFTKASCVEQDKMEDLLTHIHDAVADKAAYLSYQCWVYTIDANGAHGMNLKLTGLLENIKPHKPEVTGIYTGVLKALMASRSSSSMMQDEFVAGFVNFLLEDLIELTNLKKNNLVKENKKKEKGKMKNSSMAPMKDQIDSLHKELRFLIAFFIDPPKQYAQTFTLTRLLVRIEAMIKEAGSTIFHARELHFTLPYLLEKMGKASTEIREVFITFPRSSYTNFPKTDELGFIDSLLHHLKELVYYKIVSDGSLKDQIKIIQQDLVFLRDLLHDSAEQCDELTNLRRNTMQEAYRVEYTLHSLLVGDHTLWSHILDDLIYEIRLIKRKANHIMSHKKTTNIGHPPVARAPSRQNSEASTPKIQDVVVGLEGEVKDLVIRLTSKGQQDVDHVVSIVGMPGLGKTTLAKKVYNNNRITKHFDVQAWCCISQQYDKGEVLLELLSQVSEQDNHFKNMSSGDLAHKLRQSLLGKRYLIVMDDVWNIQAWEDISKSFPDENNGSKILLTSRVKAIASEIKPGSTPHCPRFLSKDKCWELLQKKIFGNGICPPELHQIGGKIAEKCEGLPLYVVLVAGLLLRTDKTKECWNQVLEKLNLTVSGEAKECTDVLELSYQHLPDHLKCCFLYLGAFPEDKEIPVSKLTRLWIAEGFVKESKTRSMEEVGEDYLMDLIDRSLVLVAKIRSQGGVKACRVHDLLRDFCLMKAKQENFLHWVDGDSSLPPYPEDHGIDPHHSPSSCSPVYEHHRLCIYSKRNQLLSARPSGPCARTLLIFARPDWNPQLEYNVSTIFHGFKLLKVLDLGCINMGQSFPSQIELLVQLRYLAVWGSMKEVPSSIENLWNLQTFLVKGTMKRVAMPMNLWDMPKLKHVHVPPFCLHKYDQDFLDNNVETLSTLSLRGGKETENLMRIFHRLRKLTCRFSRSRGGTNQFPALDFLERLEALKVIYDGSGRNRCDLHFPLNLKKLTLSKFGLPWAKISAIQRLWGLEVLKLLNGAFAGEEWDMTSEDENCKSFPNLRFLKLDSLDLVRWNAEGHSFPRLQHLVLRNCKKLQEIPSGFADNNTLQTIEVGRCTVEAASSAKQIQEEQKGLGNEKVELLIYPRQHNI 
>itf04g09550.t1
MATPSIADESFAWEYDVFLSFRGEDTRKTFTDHLYSALHQVGIRTFRDEEELTKGEYLAPELVKAIQSSKIAMIVFSKDYISSRWCLDELVEIVELKEKGKLKIFPIFYNVDPSEVRKQSGSYGMALAKHEERFQGSDKVQKWRDALSKVGDISGWADLREMANGYESKFINSIIKEVQPIISRVPMFVVKHGVGLDSRVENVVQLLHGKSNDGVRMVGIYGMGGIGKTTLAKAVYNKLFVHFESSCFLEIDSTISGQLDNGINIEKVDKNIKKLQKQLFQKLLNEKIDIGSIDEVIMLMKRRFQTKKCLIVLDNLEHRNQFNKLCGGRDWFGEGSRLILTTRNAHVFKGLEVDECYEAKVLDPMESLQLFSLHAFGEQTLPEEDYGEVLDGIVTYCQGLPLALEVLGSYLYDKSREEWFSAFEKLKKIPNNDVQAKLKISYDGLPDDCIKSAFLDLVCFSGKIYKETIRSMWNFSSIEIRDLIDRCLIIKGRTDSWIWMHDLIRKMGREIIRLESPNNPGERSRLWCPKDIHEVLIKQKGTKKIEVIIFKDSPLKNMVGKYTTEAFKEMENLRFLEISGEYVHLDGKFEHLSKEFRCLKWDHCPLKSINIPSCCPFEKLVNLEMEHSNIKEFPTLLKVIS 
>itf00g01120.t1
MKDLEAQIRDASFKAEERIEMELTPIYLAKGQTDSLHIAACLQRRLHQIFNEAEKQTDYLRNELIRIQTEYQQLAKGSLLGRIRRRGLLLVKGGGLSKPDLPHKNIIVSKFSKKASNLDTRMVGCHEVFKTILDKLTQQSTKGRQVVSIVGMGGIGKTTLARKLYEYSSITSHFDKRAWVTVSQEYNIEQMLRCLLSCVSGASRDGGDQLAESVYKCLKGQRYLIVIDDIWNTAAWDSVQRCFPDDNNGSRILLTSRLKEVAEYACSGNTPLNMPFLDADESWNLYCEVFGETEFLLVFEQIGRDIVKKCKGLPLAITLVASLLSKTEEKVEKWKNVAESVIGDSNEACSRVLYLSYNQLPHHLKACFLYFGIFEEDYEISVKKLVRLWAAEGFLRAVKHVNLEKVAMECLRDLVDRSLVIVSKHSYNGKIKKIRIHDLLRDLCLREARVENLLNVNGVQKPCRWIRGTSEFYNEIFRFEDEFFHKSHSIHLAHLLYFQNADIKSQFSHLKLLRVVDMRSIYSEVDDALNCFANLVHLRYLALYTTDYIVKGKLLEHWNNMQTFIVSGDFVGLYSSKPSVLWKMPLLRHFCIGRICSLEIPSVVYRNLEDISWLDSRLCTKALFTMVPNLKTLGVNGGYYGNNLDWFYNFVHLKQLEKLSIRGSMDLNLVMCSIPWATSLPNLKKLSLLRTKLQWSELSAISMLPNLEVLKLIDACEGLEWETYGGGFQQLKRLVIKNTNLEYWNVVGDHFPMLECLEISCCSTLKEIPCGFADITTLALIQISQCSYSLVVSAMWIREEQNNNYGNDALLVRSEKIRTSRSRWFVEE 
>itf11g20660.t1
MINAWDSKLLTSRLREVGEVKQKIVCLHQNLGLLQQSLEKSEIPCDDARVRVMKDLEAQIRDASFKLEERIEMELIPIYLTKDNLHITTCLVRLHQIFNEAEKLTDYQIRDGNENVGLLKQIVEAQIREMELKRLDRQDYGKMFFLRHNLGLLQDILQEFEIGNDDRRVRAMKYFEPEIRDAWLPGIYLAKDSLLHITTCLLRLHEIFIEAQKQTDYHRNELIRIQTHEYHPKVSLLGRIRRRGLQLVKGSSLHDLVHKKIIVSNFSKKASKFDGGMVGCEKLFEKILDQLLTQQTTKGRQVVSIVGMGGIGKTTLAQKVYEHPSITSHFDKRAWVTISQEYKVEQMLRCLLNCVTAASRDGGQDQLAECLRKDLKEQRYLIVMDDIWSTTAWDSVQRCFPDDNNGSRILLTSRLKEVAEYTCSGNSPLNMPFLDADESWNLYCKVFGKTEFLLVFEQIGRDIVKKCKGLPLAITVVASLLSKTKEEEEKWKNVAGSVMGDSSDACSRILYLSYNQLPHHLKACFLYFGIFEEDYEISVKKLVRLWAAEGFLNTVKHVNLEKVAMECLQDLVDRSLVIVSKHDYNGKIKKIRIHDLLRDLCLREAKLENLLNVNGVKKPCRWISHTSGFFYNEVSIPWPTSLLPNLKKLNFLNSYLKWSELSLISMLPNLEVLKLIDACIGLKWETSDGGFHRLKRLQAVSGFRRKRVMNE 
>itf00g24800.t1
MDAVVDLLINKVAQTLEENASLILGIKDQVEDLLSELKSFRAYLTEASKNESCNANAVLKDVVQKIQKVVTDAEDAIDKYLVDRRNHKAKPVIFRWAEKVKYYAKVNEAAKEIESIKKRAEKLRLDHAHSLKRLQDGSPNNPQPAVLQAPVVEENEVIGFDTEAKIIKDRLTEKLNDTLVISIVGMAGLGKTTLTNMVFNDRELHYDSFTRLWIHVSKNMNRRQIFMDIISKFTKETSGYKDMSEEQLAERVKEFLKDGMYFIVVDDVWHTRDWDYLKIAFPNNKKGSRILVTTRILEVANHVDSKNAPHELKFLEPEESWELLQKKVFRKEPCPHHLVPTGRSIANKCNGLPLAVVVIAGVLDKNDTATKWKHVADDPFPLINRENQSYNELVSLSYNQLPNHTKECFLYLAAFPMGYEIPVWKLICLWIAEGFIPPSHNMEGTAETYLKDFVNRNLLMIVKKKADGEIKSCRLHDTLHEFCKSEAMRNNLFHEIDGARIEGNENYRRLCIRSNIDKFIDSESKPAGEHIRSLLTSTKYEVPKQHLATIPKSYPLLKVFDVEDLKFDILPKEFYQLYHLRYLAVTTDLKIFPKPFTNLWNTQTLVFNTSQSSVEVMAEIWKLRKLRHLLANASLEFPAPANCREKCEDLQTLSSISPKSCTEAIFDKMPNLLKLGVRGDLVELLEWKRGICLFDNIGNQLSKVQNLKLVHESANGEGNTLRNFPRADKFPSNLRKLTLSNTSFEWKDICILGSLDGLEVLKLDEYAVKGVSWELNNTVVFKSLQFLRIGRTDLAYWTSMETSFPALKKLFLLHCANLNAVPLAFKDVKGLKVMDLHCTNKNAASSAKKIQDLKPREHGLLELSVYPPNHSDQH 
>itf07g02380.t1
MASTSSSSVTASPSTQGWPYDVFLSFRGPDTRHTFIDFLYESLKRRGIRTFKDDDGMEKGDCISPSLLKGIQESQFFIPVFSKGYASSKWCLDELAITMECPEKFKKQIVVPIFYHVEPSDVRKQEGSFGDSFKELLEKIGKDDEDEKVREWKEAFKKAGELKGHHLQNDYNGYEAKCAEGVAADIHARLNQASLAFEDNLVGLESRVNNIINWLRLASDDDDADARFIGICGMGGIGKTTAAMVVFNRFSHQFDGACFLADVRQHNIIELQKTLLTEVLKEKSGVQISNAQDGKAKIRMRLKGKKVLIVLDDVDDQLKQLNELAGGRDWFGRGSRVIITTRDAGVLRSQGVVEKYIYPVDKLGDEEGIQLFRSYAFEKEAKTDFEELCRSIVRYCKGLPLALKVLGSSLRGLDAAVWESTLKDLKDTPHDDIYEKLKISYNRLSSKNQKIFLHIACFFRHEREENVKDVLESCDLQPDSAMRDLTEKSLISVTDYGTVEMHDLIQEMGWHIAREEKPRSRVWQLKDVDDLLSGEMEPKDIEGIDCEVSGWGDGSVEISMTEMKKLKMLKVGDRDHVFDLKENYNHVFHLKENYLPNGLRWLEFDFYHFTSLPESFAPSKLVCLSLRCSYLQNCTMTQKLVKLTLLDLSGSSSLLETPNFDWMPNLRSLNLQDCKNLKAVHPSIGNLSNLVILKLSGCSNLESLPNFNQVSSLSSLDLCYCIRLKNFPEIKAKMPHLVELDLISVGIIELSSSIQQLHGLTRLYLGECEDLQRLSEGFCELKNLKVLKIEDCENLKSLPKNVKSLNSLEYLSLKGSNFRSLPKSFNQLPRLQHLDIRLCKRLKVLSLPKTVRQLYAEASFALHGNIAVVTKKCSELQSLAFSFDDRKWPGHFLAEMCICFRSQRKTPCSVNFPVSSNVDPETGANNALRLFQYRCYNSNGISISFRYCRSFVGFAVYFFSSNDNDVWEEHYGQENDDLHCTVTAKLSHKDNGNEVFERECVIVKLDSEDHYDIQGDMCFLYIPFSSWWPAESNININNVSPNYFLRFEVNFMNSKATADWGCSLLYERSNTPASWDNSGSEYTTNIGPLGILEYLNLTEKKFEHFLPEDISQLRRLQYLDISGCGRIERLPELPATIGELYANTYLASESNIVEFATKYSELYSVSFSNSMDDEPPDSLVPEKLAKEFIPITQPFLNRNTPFAVTYPLEPYRDNIICKCFKYPHHDPHHNPCKISISLDPTWYNHNFVGFVVCFVFPKEVRWETCPDIRPFRSCRLITKLTHKDNGSEPPLQTECVIGRLYDEEFDESAEDGIVCFVYIPFSSLWPKSKAITDDTTPNHYLVFEAAIQDLEISKIFYLNYLENATELSCGTQWSCGTQWSCDLLYTDDESLTKEIRLKRELGSFNREVGSSENDSGPNRTELWEFTKIVDGVQCRMVSMPECFDTEVARLLYTNSGVGILALSSNGIQKLWKCPNNEQNPTGKQYWQPNSGLLMINDVGFDLEEVVPCIDLSKNDSYIVSVDDDGEVSFLDIMTFEVLTTYSSPDTPTFLVFCPCDNNIVAIGMENGTIVIYNVRVDEVEAELLEGHHEDVTGLAFSTTDPNMLVSSSADAQLCVWNIVGRKQNRRSVHLQSPDGEVCSGDTHVMFHTVQLHLLLVTHKTQLAIYDTSNMERKRQWIPQGCLSAPISSATYSCNSQLVYASFIDGNIGVLDGDNLTLRYCIAPSVYLSQSVLDSEDVVYAVVIAAHPQKPNQLAIGLTDGSIKVIEPLESEGEWGISPPIDIEILNGQGVEVGMSKHIDSERIDDEEASMAEKSVIDAALSGEIHAFTQPNPIAGEEIQSDHNYHIEEDYETTTSQHELGPNETKLWESTAIVDRDQCRMVSMPECSDAKVARLLYTNSGVSILALSLDGIQKLWKWPNNEQNPTGKATANSVPQHWQPNSGLLMINDVEGVNLEKVVPCIALSNDGSYIVSATGGKVSLFNIMTFKVTKLITLPSAPTFLAFNPHDDNIIVIGTEKSTIYIYDRLDDDEEFNELEEHQKPITGLAFSTNLKLLVSSDGDAQLCSWNTRLWKKKRSVRIQLLAGEVCSGDTHVMFHVDQLHLLVTHETQLAIYDASKMERINQIKSFFYPFCGVHEELKTFLSDISLANTKGGEFKAEPRLSFVEGARDIAVLEAMLESGKREGGLVQVKKF 
>itf02g01860.t1
MACVAVASLVRTIELEFLQYKPRPLVLDNHLISPNKDLIQSFHQKLGFLITQFDDKRIDLDGVEAVKHLETKLRDLAFRVEDEIEFLVADLYDDDEYLVGIADLFVEEEDELLQRNTDAEKTTTQPCVKLGQVFQTAMEQIEAINEELLKIKAEGRKTAHDVLQGSQVLSPQHASHSKEQMVGKEEEFEIIKKLLTEHGSKEKKVVSIIGMGGIGKTTLARRVYEDPSISTHFDVRAWAVASQLHNKRQMLVSLLNSISRQGNQENTTNEDLALKLYQCLKRQRYMIVVDDVWSGEAWDDVSNCFPDDGNESRVLLTTRLAEVANYTSSDNDFSHHMQLLDQTDSWNLFCEKVCKSGGTEFEIIGRSIVEKCKGLPLAIIVVAGLFSKLNTLNEWENIAKALNSSTTTTIAATCSKILSLSYNHLPHHLKACFLYLGVFPEDYEINANELSRLWSAEGLVKASENENFDVVAKRYIQELMDRSLILVSKWSCCGRKIKVFGVHDLLHAFCVKEAQKENLLHVVGENGSDFPQRCFRWSISWLKPKECTKEFFTHVPNVKKIEIMGEGRECNDCIDNLVYLQEMERLYIIASSWNYRSPNMIQINSHIALLKSLKRLKFRKNRIEWNGINVLCMLPKLEVLKLCDACVGKEWELLEDEKFCQLIVLEIGVTDLKDWKVTGDHFPKLEHLSLFSCKKLKEIPSGFAEIEGLKSIKLEECRPSVVASAKEIKEEQLDYLNNIVDVVVVDYYYPVFESESDEA 
>itf13g03950.t1
MACVALTSLIATLELEFLQPTPRVSLHDDDEAPIKSFLENLSSLQAFLQQDKSNGDGGGGALRDLEIQIRDFALKAEDDIEIQLNNFLRAKDTEYEEKVSQILHQTTQEAAESAKELLNIINYSRKSNEEVDDDDEANEAQPSKLRKHSAASKSANVESDGSSSPSHGFQGAAERAEELLYIINYSRRSNEEVDDDDDEANEAQPSKRRKHSAASKPANAESDGSSSSHGFLKPEGTMVGRHHDCTVIKVQLFTSLFESPKLISIVGMVGIGKTTLVRNLYEDPSVASHFDVRAWVTIHQKYNKTRMLSDLLQSITPAEPNVIKKGSTPDELQRQVRKCLRGRKYLIVLDNIMSNQSWTDIRKCVSDDKVGSCILLTTRHINQYTYWNRYVHHMTLLDPKQSWELFRNILSIEEHLAPKFEKIRNHVVEKCDGLPQLIVEVAKCLSKYKYNNIQQEWEKIEKELESLGLLDRNTITINYNPLPNHLKVCFLYFGVFPKRYKILVKMLIRLWIAEGFVKSLKDKDLEDQAYEYLLELIDRSFLLLQNISTDGKIKTCRMHSAMHSFCVVEAQKEGILCAVNTQQHSGLSLKAFANSCRWLSLYSHSFDYYVIFGTNIPRSIFFFHENPEMFVPPKLLRVLAFDNSISLQRVPVQLGDLVFLKYLSMPLWFQDLDDVVSNNPNLETLVVYGNGAPTVHLPSSIWKPPQLKHLELGNSYIVDPPSAYKKNLQTLSWVVRPAHCRKEVYNKFPNIKNLKILLKDDIESSSQIGGCCSNPIILDHFDYLKWLEKLSISVSIGCNAALPELARFPSRLKKLKLSGTNISEMDLNIIAKLPELMVLKLENAFHGTVWNIGYIAHGGFRQLIFLLLEAKELKKWVVSFWGHFPKLRHLVLRSCSCLEQIPEFRFTKLETIELEGCHSSLVTFAKQFQQKRILQNLKIKILDPKYDESQNTHTKVSIYSDLLSLEGLPSPCMNVVYRIGGSNGMWQFIDKKMSCHYIPHLSSEIVRLDDTMI 
>itf14g00240.t1
MADAAVEFLLQNLNQLLLYHDDLLSGVKDQVKSLHKELSLMNAFLKDSRENRSVSEYVRELVSQIAIVAYEAEDIIDIFVMNVAVQKGRSTMKRLIQSFDHSSKLRIVAEEIQTIKVKVEEIYDKKLFGIERRLHSREPSRRTTPQKKAPILEEENVVGFNEEAKVIMDRLTKGSKELEIVSIVGMGGLGKTTLAKKVYTDPSIEYHFYNRAWIYVSQQYSRKEVFLGILDSLGLLSEHMYRMNDDRLAEELCDQLRSNRYLIVIDDVWTNEAWDDLKIAFPKTSHGSRILLTTRNTEVALHADPKSPHHLIPLTDEKSWELLCKKVFPKGSCPSELENLGWEIARRCYGLPLAIVVVSGLLVKREKTHDWWKKVADAVSLYGCRDPKECCMDILALSYKHLPDHLKVCFIYFGVFPEDSEIPVWKLLKLWVAEGLIQHVGQECLEEYTAEEYLEDLVDRNLVLIVKKRANGRIKTCRIHDMLRDLCVKMGAEERFVEVIKSSAENHPLSLSPGYHRRLCVHSQFLDFVSSKPNRPHVRSFMCFASEEVDLPREHTSFIQEAFRLVRVVDLRCISFSHFPIGIVQLVHLRYIAISGNFKVLPASISNLWNLQTLIVRTKSRELDIKVDIWKMSQFRHLYTSALSCLCGPPAQTHKDNEDPFVRRNIQTISTVSPSCCTENILGRTPGLRKLGIRGKLVTLVTTVMFDNLAKLEQLETLKLLNDTFPLHPSQCQIPSLPEWYKFPPNLKKLTLSDTFLDWQQISTLGMLPNLEVLKLKDYAFKGTHWEALDGGFRLLRVLDIGRTDLVVWNASSHHFPRLQHVLLRHCEKLVGIPPSLGEVSSLQNVELYWPLPSAAASARLIQTQKVNNQLIQGIVNNSFKLFIYPPDL 
>itf13g01700.t1
MAYVALTSLKTTIELHFLQPIPRVSFPDDDQTPPIYSFYENLSSLQAFLENKSSVGGGAAIKHFETILRDFALKVEDEIEMQVSNFVVAKAKDDDTVHQEAAFQQLCQILQQALEKTTDVVEIINSLKRQNDDLTYLQRIIDHHIKSSSIQSNARREVYDQIPTLFKSLIQTLSSLRHYIIGAPAAAIRIDFQKIFKKKRIDFETKMHDLAVDDIKIQLSSFLLAKDTVHEEEAFQEWCQTLQQGEEMRVELINKEKERQKTCRCCDDLINLLRRLMDHGYLRPSSSTTPSAWVPDDLQTQLESLHQNLFALQEFVLKSKFGGSRAEIQIRHFVIKAKEDIKTQFRNFCVAKEEHRLPNQASEQLFQTLHQVAENAAQLLSTIHNTRSNDPKLEEGRIMVGRQNDVSFIKNRLFSRFHGVNVIPIIGMPGIGKTTLARKILKDQSIALNFQVRGWATVTQNYNKTKVLRDLLQSISPNHEIIKKVPLCEQVRECLKEKRYLIVLDDIWSTQHWDELQYFYSNSAVNGSCILLTTRFYGVADHACTIKGTHHVMSLLNPNESWDLFCTIFPLQRYRAPSFGKFRSDMFHVVEICEGLPQSIVVVAKRLSECKNNIQHELKKIEKEIELLGILDYSALILMYNQLPEYLKGCFLYLGVFPKRSEIQVKILLRLWIAEGFVKPSENKELERIAYCYLKDLINRSLVLISKQTLDGKIKTCRVHSVMHNICFREAQKEGILCAVNTRLLPKWSLNAFANSCRWLSLCKHSFDYYVLFSLNNPRSIFFFQENTEIFVSFKLLRVLAFVPSSFFQRVPMHVGDLVFLRYLSVTQWFEGLSDVVSSNVNLQTLIVSGIDSESQVGAPTLHLPSTIWESPQLRHLELGTSYAVNPPSMVKENLQTLSWVDPTHCRSRVYSNFPNIKILKIFYKVDLEASQISGSSSNCFILDKLDYLGQLKSLTISVSVGCIVTLPDRCIFPLQLKKLKLSGTYLSGRDLRVIGTLQWLEVLKLENAFHGKVWKVAEGGFYRLRLLVLKDKKLKGFKADTDSFPCLEHLVLRCCDCLEEIPSSFGEIFCFKSIEMDRFSHRPSVVASARDIQKKLKKNFGKENFEIKIQGQGPEEYVEDVEKANSEIKMEEGESSSGGRW 
>itf03g20560.t3
MDFVLITSLLNTLQRNFPRNSGMCYNIGDKESIESLRDKIRNLQAFLEDSHNINKNTRRALESEIRGAARDADRMFESELHQFYMVPDEVEDLFIPFPPRSLIQTLKQLNRKFKSIERRIQILSKNNHSAAEPQRIENIKVSTVSKRSSESAHNNVMVGCDDQFDSIVSKLTSLSKQLQVISVVGMGGIGKTTLIKKVFDDATIATHFDVRAWATVSQKHNLREMLIGLLGSNVTNGVDNNHLANQLRQKLMGQRYLIVMDDIWETKAWDDIHRCFPEDFNGSRILLTTRLKQVANYSAGSGNNNLHYMRFLNPHESWSLFYKKVFEEKKFSIEFETIGRGIVEKCQGLPLTIIVVAGLLTSFNEPSPTQWENIAENLNSFLNTHQEEKCSKILSLSYDHLPLHLKVCFLYFSVFPEDTMICVKKLIMLWVAEGFLKLERGEIMEKKGEIYLQDLVDRGLVQIVKWSCDGKIKSCKLHDLLHNFCLEEARREKLLGVINENNVEVARVQNLGLAKSWIQKLGAKTRMLMSRDLDKKACRWISNQSIHLASPISISCTSHQEFRSILYFPKASGLLANYSSQTFPSYPKLLRVLDLSLCDLVHLPSEIVNLVSLRYLALRTNAPLKDYKWSELLWLQTFIVETIGPNAPGEVWKSPIDILNNMGRLRHVLFSKSSLYLPRQGTNLQTISGLYYRPEPRRSSQNFRNIRYVKKLGIYIDITPVSDPMLLPEDEQLSPGDASQQHSSLNDLVDLQWLENLKIDVPEIIHFQDAFRLPTSFPPNLKKLILQGTCLPWDDMAIIATLPNLEALKLKHNAFCGSEWKTMENGFCKLKYLKIAVLDFEHWSASFPVLECLILDFCRKLKKFPIGFADITTLQLIELTRCDSSLVTSAKQIHEEQLEYLGYTKLVIRDYCTLP 
>itf11g20280.t1
MVGCNKEFKTIMDQLTPQSAKQLQVISIVGMGGIGKTTLAEKVYNDPLITSHFDKRAWATVSQEYNVEQMLRCLLSCVTTGASRDELHEQSNELHEQRQRNAKENLRRLLMGNRYLIVMDDIWSTTAWDSVQGCFPDDNNGSRILLTSRHREVAEYASSGNSTINMPFLDANKSWNLFCNVFGQTKFLFVFEQIGRDIVNKCNGLPLAITLVASLLSKTEAAVEKWKNVAENVSRYVIGDSNDACFRILYLSYNQLPHHLKACFLYFGVFPEDYEIHVKKLVRLWAAEGFLRAVDHRNMEEVAIECLQDLIDRSLVLVDKQSCNGKIKTIRMHDLLRDLCLREARCENLLNVIGNDYQGAVAGLVKACPWINGFYNFVHLRQLEKLSIKKWNFKLPYSGVPWATDFLQNLKKLKFYWTWAWLPWSEIRLIGMLPNLEILKLIEACGGREWEPCEGGFRQLKRLIVSSISCQGKDVIDEGEGRD 
>itf14g01630.t1
MAPVVEEVDVVGFDGEATTIKNLLKGGSNDLTVISIEGMTGLGKTTLTKMVFEDRDIQFEFFTRLWVYVSKTFNRRQIFLDILSSFTKTTKDFQNMSDQSLVDKIKEYLKGGKYFIVVDDVWTEKDWDCLKIAFPDSKNGSRVLLTTRHHTVASHADSTRDPHQLKFLENEESWELLKKKVFQKERCPKPLEDTGKRIALKCNGLPLAVVVIAGVLDKNSTAAEWKQLAEDPFPVINKENQSYNTLVKLSYDHLHYTLKDCFLYLGVFPTGHEIAAWKLIRLWIAEGFILPADGGTRLELEDTAEKYLKELVDRNLLMVLKRRADGQIKTCRIHDTLHEFCKTEAAAKNLFHEMDGVRLESLKKTPRRICVHSTVLDFLKSERKPSGEHVHSFLSFCSNEIDTPIEHLATIPKSFPILRVMDVESLKFKLLPKQLYELSYLKYLAVSTDLKLLPKVFSRLWNIQTLVFNTTENILEVKADIWSMSKLRHVHSNTSMLLPPPPKNNSGSIEIQTLSTISPSSCTEEILEKTPNLQKLGIRGNLAELMESKGGVSLFDNLQRLDYLENLKLINNVHQTSKLRRFPHADKFPRTLRKMTLSNTSFEWKDLNILGSLDELEVLKLEENAFRGEFCDLSNIVFKQLQYLRIGRTNLLSWKVSKDSFPALKHLILRHCTALEAVPCDFAQVESLKVMELFCTNKKAATSAKEIQKLNGFQLLTYPPDH 
>itf14g02100.t1c
MTLVLDKVVQDVASKAVNKLVQTVAANIDLVSGIGSAIEDLTSDIETFNARLLDVSKNQNSSDLHVMRVA
VKKFRAIVNKAQDAVAKYIALKKRHEDNALAKCFHKIPVPVCGNINVCANEIRSIREKMKALLQNHEQDL
MSLMIYQTNEQDNALQPLQPVVEEGNATGFEDQVKTLEARLTGSSNRIVIPIVGLPGTGKTTFAYQIFHS
TNKLNTFVHTMWVHVSQSFDRKQRYIDMLCEITKRPRDEYSGIPEKQLVAGIKDRLKDKKYFIVLDDIWE
KNDWDSLNKALPENSQGSRVLVTTRFLNVVDDSDEKPHILEPLDDKVSWEILEKIVFGKDGCMNESLKTL
GVDIAKRCNGLPLSLVMVGGILRKSRALAYWKRVAGNPFQEINKKDKRYHKVVRLSYDHLGDERLRNCFL
YFACFPMGQEIAALKLIHLWIAEEFIPTIDEWGYSLDLEGEAENYLKDLVDRNLVMVMKRSADGQIKTCR
IHDSLHEFCKTEAAKNDLFHIIDGEQKLNANIVSSHRRLCFHSSSSSTAKIFDVEDDPSFLFLNSYNKMK
KKNPYPSSEHVHSLLLSSSQKSDIDLKQEELIAFPNVFPLLRVLDIESFELSFQLPNELFSLNLLKYLAI
TTNVNLLPKAFKNLRELQTLVIKTTERTLEINGSIWNMEKLRHVQTNASIQLPSPPQKTWRQNNTGKTNI
RSLSSISPTSCTKMIFSKTPHLKKLGVRGNLAELLEEKQEICLFNNLQMLKCLENLKLYGQDESALKVPM
LDKFAHRLRKLSFCKTFFKWDEMRILGSLEELEVLKLDENAFRGECWDLKSDVVFNQLQYLRIGRTNLET
WMFMENSFPVLENLVLRNCSSLEAIPIAFAKVHSLKVIELYH
>itf14g02090.t1
MAMVADAVVGELVSRLAQVVEENASLIIGIKDQIDDLVSDLETFNAYLRQASKNQSAGDNDVLNDVVEKIRNVVIEAEDAIGKFTVQRKKYKDKGVLRYLETVAYYAKVNVSAREIQNIRDKVQKIRQDNTAALQALIDDPNRGQPIMQRMAPVVEEEDVVGFDNEAKIIKGRLLEKSVDLTFISIKGMAGLGKTTLTKMVFKDRDLQFEFFTRLWVYVSRTFNRKQIFLDILSNFTKKTKEYHDMSDESLAERIREFLGGGKYFIVMDDVWSVRDWDCLKIAFPSNAKGSRVLVTTRHEKVALHVDSASNPHQLKFLNYEESWELLEKKVFRKEKCPHLLEAHGRQIALRCHGLPLAVVVIAGVLNKDSTHGHWKQVAENPIPLINQENQSYNELVKLSYNCLPYYSKDCFLYLAAFPIGHEIASWKLIRLWIAEGFIPLMEGGYTSDLERTAEKYLEDLVDRNLLMVLQRRADGQIKKCRIHDTLHEFCKKEAAIKNLFHEMEDRAKLDVNKIPRRLCVHSTILDFLKSDNKPSSEHVRSFLSYCSKEVEIPNECLAAIPKSFPLLRVMDVEYLKFKILPKELYSLYHLRCLAVSTDLKLLPKLFNNLWNMQTLVFNSSQNSLEVKADIWSMSKLRHVHSNSSMVLPPPPKSSKNSASVSTDIKTLSTISPSSCTGDIFDKTPDLQKLGIRGNLAELMDVKQGGVSLFDNLQKLDRLENLKLINDALQSNKLRSFPRAEKFPRRLRKMTLSNTAFEWKDLSALGSLDELEVLKLEDNAFRGEFCDVRSVVFKQLQYFRIERTDLVSWTASKDSFPVLKCLFLRNCTKLDSVPVEFGGIESLKLLELYCTNKGAVISAQKIQELKKGVNGDTKKGGFQLSVYPPEQ 
>itf08g09750.t2
MATPSIAHESFPWKYDVFLSFRGEDTRKTFTDHLYSALHQAGIRTFRDEEELRKGEYLAPELMRAIQTSRIAVIVFSKDYASSRWCLDELVEIVELKEKEKLKVFPIFYNVDPSKVRKQSGSYGMALAKHNERFHGSDKVEKWRDALTKVANMSGWDSQGVANGYCLAPFLII 
>itf07g22420.t1
MACVALTSLMATIKLEFLQPNPRVPLDDEATESLYEKLSSLQAFLQEKPKSGVAIRDLEMKIRDFALDVEDRIEIQLSNFLLAKNKEIQEKAASSDHLGCLLGLCSYLLCFNPSLPTENGEEDQQQTSQELHQTLREAAENAADLLMKVSHSIIICNEADEQVVNESQRPPIPCLKHVSANSDTPMFEVGRMVGRGRDHKLIMDQFERHPFGGLKLISIVGMTGIGKTTLAASVYNDPKIASLFQVYDFLRGKRYLIVLDNLWNNEAWDDIKQCFPAIWIGSYIVLTTTHFRKGNNAFKYSYIHNMDFLNSEESWDLFCNNPFLEQHMAPKFKKIRSQIVEKCEGLPHSVLVVAERLSKCDNIKQEWKKVEKEIELLGVLDSKVLTFTFHQLPQHLKVCFLYFGVFPKRSAIKVKLLIRLWINEGFIEPLEHKKLEDQAYEYLEEFIDRSLILIDNWNSSGKVKNCRMHSALHSFCVRESQKEGIFCALNTLQLPRGSFSMFANSCRWLSFYTHKFDYYVLLRANNPRSIFFFQEDAEVYVSFKLLRVLAFVPSSFLQRVPASLEDLVFLRYLSVTEWFEGLDYVVSTNRNLQTLVVSSKESELRAPTLHLPSTIWDSPRLQYLELDNSYVIDPPTVVKDNMQTLSWVCLAHCRTGVYSKFPNIKKLKVFASGSNSTIILDNLERLERLTIISVAFGCVVTLPKPSLYPSLLKKLRFDGTNLSERDLMVIARLPRLEILKLENAFHGKSLLQQNGFYNFNAGGETNILRLEATYNII 
>itf13g01690.t1
MQVSNFVVAKDKDDEAVHQEAASQQLCQILQQAQKKTADVVEILNSGEEYKIQNDDLTYLKTIIDHHMKSIQSSARGVVYDQIQTPFKSLIQTLSSLRQLFPHIRAPAAIKDLETKIKDLAVDDIKIQLSNFLLAKDTVHEEEAFQELYQTLQQAEEKRVELVEIINKEKQRQKTCECFDDLSNLLRVLRMDDIFSWWYSTKPSSWVPDEVQTPLESLYKTVFALQEFVLKSKFGGSEAEIKIRHFVLKAKQDIEKQFINFCVAKEVYRLPNEASKQLFQTWHQVTQNAAQLLRTIQNARTNEADDDDDEVNDTQSVSYPKLEERRIMVYEYLKEKQYLIVLDDIWSTQHLDHLKYLFHNPVNGSCILLTTRFYGVADYACTIKAPTHCREEVYSSFPSIKKLKIFCKEELEPNHIGGSSSKHIIFDKLDYLDRLKSLTISVSVGCIVTFPERCIFPSQLKKLKLSGTNLSGWDLTVIGSLSRLEVLKLENVFHEKVWEVAEGGFYRLRLLVLKDKKLERFEAYTNCFLCLEHLVLKCCECLEEIPSSFGEIIYLESIEMDRLSHRRSIVASARDIQEKLKKNFGKENFEVRRKQL 
>itf11g05030.t1
MEDSEEDLDFEEYSYNTNRFFELIIGKMESMVVNEIERGLVTNITSDLNTVKALVVEFCSQKYMKAHVIDKVWSIEKDVDYLIEHLNNKRKKNWEEEEEEEERKLMKSSEWLHCIGKRTEKIKNLVSQFRRVAEGEMESSALTGGKREKQKTVSNSTECYQMCVEESLLISPMIEGGSLKKSYDHLPSNELKLCLLSLAAFPEDFIIKKRPLIYWWMAEGFVVENNGNSKSAEEVGEENFIQLIQLGLIQPWYESGNTTTDLQPHNNVHVQGCSVHPWIRRMLVPIAMEARLFEFFGVPPENQHNPPPRSRRVCLYDDGEGVEDSGTWKTKKRKNENFRERLKWIKINYYSLMKDREAQKQDLKAVSERQKKLKCITDLNTFLAEVTHGKIKPWVDDQDADAFNHRRILLENQVEDMKKTANSGDTMTGQNDINNNVLKKLHDEQMELLNEIAGFEKQVQDQLNYLDRVLDSKWVNDPVIYNRRKNCEVLQEKEELLFGHNDLNDQFPFPMKKKKKKKKNQNEKAKKSDAVSNDEAAERLLAIINVTQKYLDMDDEPFGKMKNLRTLHLGRWRDSLPVPHIEVENALIFEALFHVAKHLKYLSLRGISRITTLPSTISKCCNLQILDLKACYNLETLPSEISKLYKLTHFDVSECYLLQNTNLWSLVQHLQCLQTLKGLKVDQSNLKSLQALAAAGTLRKLSIILTTPNFNIHLLTTLSKLCILTITWRITTVKKPTQGGASTDHPPQQQTDIEEALPNLKKLDLRCYPDKDWPNWAKKHSSLETLYITGGDLEEFPMADLHLQKLQLLRFKYLTKLKLGPDNTPQPKSTKFPSLITFLNHDSKSKN 
>itf15g22460.t2
MDCVVVSNLLGIVDQLQLLLLQKPPLNNPCFILPDDAQIILSALKEKLHFLQAYLHKPKAAMITSDNPDHDEAVKRVDKDIREVAMKAEDEIESKVGEIYQVQGEGEGVAVKEACEDLHRSLQQVVKDFECVEVRIRDLQMRHTASIDDASSSSSSSSTPPCLQLQNVSSSSSSSNYDLENTTMIGIEDGVEEIKGMLLQTSSSTQLQVVSILGIDGTEEISKQDDEQLAEQLRKLLMGQRYLIVIDDLWSKDAWDELSTYFPDDRNGSRVLITTRLEGVSRHTGSGIIYRTGFLNLEESWNLLSKTATSSNGKWSSLSPEFEIIGRRIAEKCEGIPLVIVLIGGLLATLNNSPRQWEDILLAISSHKNNYFHILFSTIEVCYIYLPTHLKPCFIYFGIFIENTEIHVNKLIKLWVAEGFINSELNKNKSLEEIAKDYLCDLINRRLVQIHKRSLDRKVKSCMLHDLLRDFCTIKAKNEDIMKDIDTRWEHSKTLIGRRWVVSQPITSCFTNSSHKIRSLFYFEKNLYLARRWSIFSSLKLLRVLDLSLIKCWHGMPSEIVNLVHLRYLALTTIGSVCNSQLFKLQSLQTLILSAWTKEYQLQLPCDILDLPWLRHVHFDKGSSYYLPNLVQENLQTLSWFKVTGTDSRTTNFTKVPNLKELGIYIEGEVLPNALDSLAQLHQLEKLKVKMGRVERFNLPNCFPSNLKQLSLSNMYLSWEDMDIIGKLPNLDLLKLKDFAVCGLEWTPRDGQFLQLRFFLIERSDLEHWHAKANHFPALEHLILRYCWDLEKLPNDFEEVCTLRLIELGNCCSSLVTSAMEIQQAQRVMGYEGLAVRDVTKIELRTNESSEKRREYAI 
>itf11g21840.t1
MVGCHEVFMTILDKLITQQSTKGRRVISIVGMGGIGKTTLARKLYEDPSVTSYFDKRAWLTVSQEYSLERMLRCLIRCVIAATRDELHQQSSDQYQERLYKCLKGQRYLIVIDDIWTTTAWDSVQRYFPDDNNGSCILLTSRLKDVAKYATSGNSIINMPFLDANESWSLYCKVFGKIKFPSKFEQIGRDIVKKCEGLPLAITIVASLFSKTLEDEEKWKNVAKSVIGDSNDACSRILYLSYNQLPHHLKACFLYFGVFREDYEIPVKKLVRLWAAEGFFRVVKHVNMEKVAMECLQDLVDRSLVILEKLSIRRWMNLNLVICSIPWTTSLPNLKKLSLLKCNLQWSELSAISMLPNLEVLKLIDACEGREWETSDGGFHQLKRLNGESGLRRKRVMNE 
>itf04g04440.t1
MEDLPLSGYTQSYKSNTVVYVLDKIRVLLLEDDIEYIKDELERVIAFLGVEDGDAEIKMWVKQARDVAYDIEDTIDEFMLLVPAEHQSSRFYGIMWRFFFFIRNFKSQQRIGSEIESIKSNVLRHQRCCYPCHAYEIANDRRSDALVLGEDEIVGIENARKELISLLLKKDHMLKVISVVGMGGSGKTTLVKRVYDDAEHYFQSHAWITVSQTFKVEEVLKDMILQLFSEVKRPVPEGLSSMKANKLKVIVKEFLLRRKYVLVFDDVWSTRVWEAIKHVLPKEKYGCRVIISTRLMDVASSSSIDTNGYIYEMKPLSEEVSWTLLCRKAFYASECPSHLREILKKILKRCGGLPLAIVAIGGVLATKNKTNINEWVALYHSFGSEFEGNDQFESLRIILLLSFNDLPQYLKLCFLYLSIYPEDHLIEHNTLIYQWTMQGFVEQKEGRTVEEVAEGYLFELINRSLILPVKLNDDGTMKRGRIHDLYREIILSKSRDHNFVTTAWPEKARHLSIHGTLGNAQTKRQATKLPIRSLLTFNVTDSQFSSRVAQILGSCRVLKVLDLRGTCLEIVPEEIFELLHLRYLSLRSTKVKVLPRSIKKLRMLEILDLKYTYVTELPDEILKLQHLKHLLVYGAIPYSYLPYDYSPGFKPPLGIGELRYLQKLAYIDYNPGSGVIEEIGKLNELKRLCIQKLRTEDCKAMCSSIGKLQKLRSLNLKSIAEDVILDVNYLSSPPPFLQNLYLTGSLREMPHWIKSLHNLVKVYFRWSKLKDDPLEHLQDLPNLVHLEFVVGYTGETLHFNAGKFRSLRLLNLDKLEELRSVVIDEGAMPHLERLVIQRCSFTERVPVGIECLINLKYLEFFDMPDEFISTFLPDKRGGDYCKVSHISEVYYTYWKDGCWEVNSLEEKHGSNASRGPGTAAAKITGRRNSL 
>itf09g16380.t2
MASSSTINLEAFTWEYDVFLSFRGEDTRKNFTDHLYFALCQNRIRTFRDEEELKKGEYLGPELTRAIQSSRISMVVFSKDYASSRWCLDELEQIVECKETRKQIIFPIFYDVDPSEVRKQSGNYGLAFAKHEERFEGSDKVHKWRCALTKVANMSGWDLQGMANGYESKFIDGIIQEVLLIVSQVPMFVESHVVGLELHVNRLVKLMYGTHDENNVRMIGIYGMAGIGKTLLAQTLYNKFFGHFKWSCFLEISSGILEIKRFQEEFLSKLLRRKIEVGSEGEGKALIKHWLQAKKCLIVLDNLEHLNQFEALCGERDWFGKGSRLILTTRDAHVFKELKEDEHYKVGPLCHNDSLELFSLHAFSGRLKPKEDYAKVLDGIVAYCGGLPLALKVLGAYLSDKSIEEWISAFYKLKEIPNNDVQAKLKISYDGLSDDRIKSLFLDLVCFSREISKETIDAMGYFSTIEIRNLVDKCLIDYCQWDGIGLHSLVREMGREIIRLESPEKPCERSRLWCPNDIHDVLIGQKGTEKIEVIVFNDSSTKDMKYNTKAFKNMENLRFLHIDGVYIDGKFKHLSKVLKYLRWNQCPLKYITIPLNCFFEKLVSLEMVESNIKEFKAPLKYFPHLESLNLNSCEHLTSTPNFSGAQNLRKLTFVGCYNLVKVHSSIGDLGRLLYLDFSCCDKLKKLPNSLCKLSSLQHLVAAYALKLKELPEDFGNLTSLQDLYLFHTNIPRLPSNLSHLFRLESICLNYCESLEIIQELPPNIRDIELRNCKNLRTISQLPPNLESITLLCCNNLKMLPKLPHKLRDLDAKNCESMEIVPNLSNCTELRKLYLSGCSKLQEIQGWENLHLRQMQLIRVPHINYFSESIKKVRFF 
>itf00g11040.t2
MASSSSSSSDARVTYDVFLSFRGETRGSFSDHLYAGLRRAGVNIFRDDESLRRGEDISVELSRAIEESRISIIVFSKDYAGSRWCLDELVKIMECKEKLNRIVYPIFYHVDLSEVRKHTSTFGEALTLHKQRFGNQKVNEWKDTLTAAANLSGWDLQTISNGYESKFIEVITEEVLRVLNFMPMNVAKHPVGIDSLVGDVLHLLQMQINDSVRMMGIVGMGGIGKSTLAKAIYNHLIMSFQGFEGMSQSSLR 
>itf07g22430.t1
MACVALTSLIATMKLEFLQPNTPRVSLDDEASISIKSLFEKLSSLQTSVQEKSGGGPATREMEMKIRDFALEAEDRIEIQLSNFLLANNGEDQQKASKKLHQILQEAAENSAELLEIIKEADDEVVVNKRERSLIPLLKHASEAEEGRMVGRRRDRMLILDQLVPNERNRYRSKEITIILGMTGIGKTTLARNLYNDPKVTSHFDVRGWVTMSGEYNKTQMLHHLVWTLAEANDDEIKKGSIPDEGLAAEQVYKCLKGKRYLIVLDNCLWNNQVWNDIRRCLPDDNIGHRIVITTTHLRGYNYDCFHYYIHRMTLLNPEESWTLFCNNTFLKLKEHMAPPKFQTIRSQVVEICEGLPYTLVVVAKRLSKCDNIRQEWKKVQKEIELLGVLDRRALTHTYNQLQQHLKVCFLYFGVFPKRSAIKVKLLIRLWIAEVY 
>itf09g15940.t1
MAEAVISALLEVLFEKIASLVSKDYGGPLGTTRKEMEKLQSVLSTIKAVLQDAEERQLRDNALKNWLLKLKDIFYDADDLVDEYLTELLRNQVISIPHHWDSCCCVLQAANSLIFNTNLLYLCYKMKLNLKEIGDRLELVANERLKFHLRDAVVYQSEPFRVESDSYLLESKVFGRDGDERNIVKLLTEPQGGKGVSVISIVGIAGIGKTTVAKLAYHNPEIERYFDRRIWVCVAEGFNVKRLMKAIVESDTGIGCNLVEMEAIQPPKALRALKNAKKLRSFLLLNGWRKLSMVTKSFFLSLKSVRALDFSGTRVKKISKSIATLLHLRYLNLSNTMLKTLPDSVCGLLNLEALILDHCSRLVELPEDLRNLVNLKHLDIYGCEQLTKLPRGIGKMKSLQTLPIYIVRKEAANDITELQSLDIGGELMIKNLENLAHETYAKNANLKEKRNLLFLQLVWGQGDEMKTRENVERVIEGLQPNSSLKKLHIQGYTGVNFPRWLMSPYLVNIVELSLIKCHRCSQLPPLGRLPFLEVLTVDGMDAAMYFSNNVGEDDTAIHFASLKQLTLKNMPNLLGWSPVQEDSAMLCNLKKLTCFACPNLKCLPNLPSVDSLELHAFSSKLLEVVATKIATLSHLIISECPELECLPQELLKNNKHLSSVEIQSCPKLQSLSSEPKGCSCSSLQSLSISNCGNLSSLRDSCGLQSLKSLSIRGCPSLSLETEMKGLNSLQFLSLSDCEELTTLPVVVQPLKSLQTLHLWSCPKLNALPDWIADLSSLREFELWYCENLHSFPDSMKFLTQLRFLSIWGSPLLEVRCRKGEGEDWYKIQHVPFIKINGPYIQAMTGECSIL 
>itf04g10180.t1
MACVAVNSLIRTLELEFFQPEPRPILQQMELIPFNKELIQSLHEKLFFLIELFDEFRMDGVEAIKDLETKLRDVAFRVEDEIELYVVDLEAFRDLYESDLYLVDPFKEADEEMGEGDTEAIKTQHSHGLRDVLQQAIEDIDAIKEELEKVMMEYKHVIIAVQGRETTLDDELVKMDGSGSSNHASHTDDMMVGKNNEFETTREMLIQHPSKHREVVSIQGMGGIGKTTLARRVYEDPSVVSHFDKQIWVVVSQHHNKRQMLLDLLGSKNNSSDEDDLALQLYQSLKGQRYLVVMDDVWSIESWNDVKSCFPDDINGSRVLLTTRVAELATCIGSNNDFSHQMQFLDQNESWDLFRKKACKSHGVEFETIGRPIVEKCKGLPLAIVVIAGLFSKLNTLDEWKSTANALISSTSTSTLDDEECWRILSLSYSHLHHNLKACFLYLGVFPEDYKIKANNLGRLWAAEGLVKAFKNESPEAVAERYINELMDRNLILVSKRSSCGRKIKAFRVHDLLHAFCVREGQNQSLLHVAGESDSNFPQKGVRWIRVSFEDFDISALHSLSKHCRSIFYFLEWTKDSINLEFFSLLRVLYVPHQFHLPSPIVHIHLRYLWLIGALHNLHDSLFSNAWNLQTYSVNGPYRVLLHLKFPQLQYIHCHGFFGAFPKSVHQNLQVITGLQASSLCDQESLIKVPYLKKVSIIMDQINDCIKNLVCLQQLENLSVDFFPQCSEIRDRMPQIINNILLLKNIRKLRFDFMIFEWKAINVLSKLPRLEVLKLSLYGVLKKWEVPENVKFCQLICLKIRSDNLEHWEVGADNFPKLERLFLNECYGLRKISNSFAEIPALSLIQLERCRPSAVMSAKQIQAEQHEYGNENMIVIEKNTLQLRS 
>itf01g19840.t1
MVGIEAVGIDMEVNRIAEVIEKHSGEVKLITIWGAGDIEYVLRTAINGVYKSVGTKPPAELQKADRNSLQQHILDYLEGKRYVVFFDDVWDRTLLYKIKIPGNRASSIIVTSRDKNIAKGSFLGAATHYVKVKPLEFDLACSLFCKLAFGSTSSWPNGLEEAGKALVKKCSGLPVAILAMARLMSTKGDDPSKWRDALKSLDYYSQEFEAGGSLASLNTALLLSYNELPTHLKSCFLYCAMFPKTYGIGAQRLIRMCIAEGFINDDPHSGRNTLEAIARDYFLQLKNRSLLQIIPNEYNGKELGRIEMHDLYRDVACEVIRREMFAEIIKLEESTKLEWKQRRSLIILEKEQKVELDNCYENMKKLRTLIINHCKGIALNSFPQMLQNMKLLRVLVLEWLPDGMEELPNEVGDLIHLRYLRLSGSDNMRHLPDSLGRLHNLQTLDLRRTVVLSLPKCVSDLKQLRHLFGSYYRLQVADIVFTFSQLQTLSRILINTIQARELVNIPQLTKLNIIFKEGEECWRAICDSVKKMTNLHSLFIQSDGLQEFINFSPPLSLEKLKLFWFGKLVNFIGTPIYLRVINIYMCDVDEDFFNSLEKLPSLLDLYIKSYSGNQLLCSEGSFPKLKKLGINCPELTKWEIGKGAMRCLESLSMVECRCLEMLPEGLREVEHLKQLHLSHPTQQLVQRISVEGSDRWKIKHILRVTIQQNDREKSFLLN 
>itf11g20480.t1
MVGCEKEFNTILDKLIRQQLAEQLQVVSIVGMGGIGKTTLAEKVYKDPSIISHFYKQAWVTVSQEYTVGQMLRCLIGCVSASSDEQSSNDPGRLAETLRKHLKDQRYLIVIDDIWSKKAWESVQRCFPNDNNGSRILLTSRLREVAEYAASSGNSIINMPFLDANESWNLYCSVFGKTKFLLVFEQIGRDIVKKCKGLPLAITLVASLLSKTDEKVEKWKTVAESVIGDSNEACSSVLSLSYNQLPHPPKACFLYFGVFPEDYEIPVKKLVKLWAAEGFFGAVNNKNTEEMAMECLQDLVDRSLVLVGKQSYNGKIKTIRMHDLLRDLCLREARCENLLNVIGNDYHGAVAGLVKLPFYKRKSQHLFSKACPWISIKPGCYNIQIRSKCFDKFHSLHSVDHIDFNIKYRGIPWATSFLPNLKKLKFFETELQWSEIRFIGTVLLSDDGYDVGVA 
>itf15g22490.t1
MAFVVVTSLLGIVDQHLSHPNPSLNNILDDDDKQLVLLLSEKLRFLQHFLETQTVNESLDAEIRDVAVEAEAEIESQLRGVYLASTNQDFCADEACCGLHLTLQQVVKDVEALEVRIQIEKESRSAKDQSQSHSHGSSSAEALKIENILPADGSTSTHHHDLEPENQMVGCDDEFRKIKSMIIGQQSSKQLEVIPVTGMGGIGKTTLAKKVYDDPDIMSKFYIRAWAVVSQEPDMKRILISLLTCIVPTTNELNSKEHGQLADQLRKHLLGQRYLIVIDDIWSSSAWDAIKQCFPDNFSRSRILMTTRQKEVAEYASSSKSIHSMRFLNQDESRDLFEAKVFEGKHVHIPTKLQTIGEYIVMKCQGLPLAIVVMAGLLRALDKSVEAWGDVVKNMNSLDEIDPTNKCLGLLSLSYNYLPSHLKACFLYFGVFPEDRDILATKLINLWVAEGFLMKEKEMTKSLEEVGESYLRNLINRNLVQVSQQSFDGKIKSCKLHDMLHDISVNEARRGRLLSLNVFQFRSLLPN 
>itf07g02370.t2
MASTSSSPSAQGWTYDVFLSFRGPDTRKTFIDFLYESLKRKGIHTFKDDDRLEKGDCIPPSLLKAIQESQFLIAVFSKGYASSKWCLEELATMMECHEKFKNQIVVPIFHNVEPSDVRKQEGSFGDSFKKLVERFVKDEEEEKVRRWKEALKKAGELKGHHLQNDYNGFEATCAENVGADIHARLNQASLAFEDNLVELQSRVKSIGNWLRLASSVDNDDDARFIGICGMGGIGKTTIATAVFNRFSHKFDGDCFLADVRKHNAIELQKTLLTKVLKEKSQVDISNVDDGIGKIKRRLEEKKVLIVLDDVDNKLEQLDKLAGGGNWFGKGSRVIITTRDVGVLRSHRVDKNYIYGVQTLKDQVAIQLFSCYAFKSSKIPTTRFKKLSESIVDYCKGLPLALKVLGSSLCGLEVGDWESTLKDLKDATHNIADIHGILKISFDRLDFKNKKIFLHIACFFSREREEYVKDVLKSCDLQPDSAMRNLTEKSLISVQNGEIEMHDLIREMGWHIAREEERRSRVWQLKDVDDLLSGEMDPKYIEGIGWCDEVSGWGDRSGGISMREMRNLKILKVGHGFNLKENYFPSSLRWLQFDFYQFTSLPESFALSKLVCLSLRYSSLQNCRITQKLEKLTLLDLKGSESLLETPDFDWMPNLRRLNLEYCKNLKVVHPSIGNHGKLENLDLSNCLNLERLPSFNQVASLNSLHLSGCIELKEFPEIKERMSLLVKLKLCKVGIKELPSSIQQLHGLIELRLEACEHLVCLSNDFCELKNLKVLGINRCTNLKSLPENLQSLKSLEYLNLNESYFDSFPESFNQLPRLQYLDIRNCENLKKLPKLPETTRQLYADSCFSYRRDIDELADFPELQLVAFSSSSKRSRYDFAEMCIHFPSRRKTPFSVTYPIYYHFPKKMDVLRIFQYRRYNSNGIAIDLNLGRNCQSFVGFAVCFFAGPTFRSQPYRNNIANDEHRTIIVKLSCKDNKNEVLQRKCVIVKSGYYNQSQEYYERHLRFAYIPFSGLWPAKSNSVIPNDFSRFEVIFMDLEATAVASWGCSLLYERGKRPTSWDDSCKGSTTDIGPLGMLEYLNLSAKKFEHLPEDISRLHRLQYLDISGCRRLRRELPKLPPTIKELYASTYLASESNIVELATEYSKLYSVSFSQPIDDPDFHLDDSLVPGELAKKFIPITHPFLNRNTPFAVHYPIKSYADYKISRCFKYTHHDPHHKIFVSLDPSWYSHNLVGFVVCFVFPKRMDWESHLDSRPFRSCQLKIKLIHKDNGSELPLQTECVIGRLYDEEFERSDDEIVCFVYIPFSSLWPKSKAITDNTSPNNYLVFEATMQDSKFSRGRSNQKNRGWSCDLLYTDDKSLTETIRQKRESGSSEGDPVNDKEKEKEDQQRKKTRLNNDNIPNVPAFRSYFVRVMKQHKNKQFILAPYHQESHWLLLVICIRSKSIYVLDPSPCHRPIEITNILNMTFRSVSTNGRIMNIINWKQCKCPKQPGGVECGYYVMRYMLDIVTECSYVDCLDEVFESNNQYSINEINEIRDLWAEYFLEECRRTEEGSVFTQLDLVTGEAEHSEQTPVDEDCEAEVEANQCAIIWCFWQCCSVVLQGIQRHW 
>itf12g05370.t1
MAASLIGGSLLGVAFDKLYVVVVDSCRKVAAFRSEFESLKLTLTQIKPIFKDIEKLNKLTGTREVETNVLIKQLTEAEALIEECVKIKRHHLCKKWRFSKKLAKLEKSLSRFFAMDVQIQSFRDIKKALVNLNGIDDKTNEILGHLRNLTINQGIGIGATAIGTPNAFPGPADVPAVPAGLVGFDSPLLELKKMVLKDGAGQPVVVISAPGGCGKTSLVKLLCHDQEIKAKYKHIFYVTVSRTPNLRSIIHKIINKLKNGSVLDSQSDEDALNQLQCLLQEHLVDDSMLLVLDDVWKESLSVLEKFTAFPIQNYKVLVTTRCIFPEFKYTYKLQLLSDNDAMVLFCNYAFEGGKYNGRRDLVDKVVKSCGGFPLALKVVGSSLRGRHLSGIQRQSKSQILFTSGSDLLDCLQPSIDALDEKLRNCYKDLGLFLEDQRIPAAVLLDIWVELYDLDEDGFETYDILLKLAARNLVDLALRRKDDPASIGFSNAVHYATQHDVLRELAIYRSANETTENRMRLNIGNDFPRGLLKQTRLLLQVQMLSISADETLFSDVYDLQLPNLEVLLLNIQTSSYTFPIFVEKASHLKVLVVTNNGFSPTMFSNSTLLGHLPNLKRIRLERISFSSICQSTFMLGNLQKISLVMCEVGDAFRDCIFRMPNLLEINIEYCDDLEKLPIGICDLVHLRKLSISYCQKLVEIPEELGNLENLEVLMLHSCSNLTGLPDSIERLCKLSFLDIYDCVDLDPIPEKIGELRSLKTIFMGSRVGLEDLPDTVVNLAQLTSVICDEETAVRWENYRDYFKDLSISIVKDDMNLNWLHRSSCLGKL 
>itf03g21720.t1
MAWFAVTSLMRTVELEFLSPKPRVVLDDTEAAEALHGRLHELADFLEKSENQFNADDVAMQDWKARLKDVALRIEDAIESKVIESYRRGQGTLAKSSRYILRNAIEELTKSVMEEYSQMKGILSSRERIESSSSSSSLHTASELQSTMVGHTTELERIKRLLLEDKSEERLVVPIVGMAGLGKTNFARNLYQDPLVKSHFDVLAWATLSMSTTYDRPRMLRELLLSIEPKQKEFIHQANDDLPDLVHKWLVGRRYLIVLDDIWNIDHWEEIKRSFPEDCNGSRILLTSQHDEVAMYARSYNYCYLNLRFLNPEESWNLFLQKIHPVRLRSEVEAIWRHIVNYFKGLPFPIVIAAGLARAINESLWISKEIERIFYERMCYDLVQGISKILILSYNNLPNFLKICFLYLGIFPESSSIPVKKLIKLWIAEGFVKVESQRSLEEVAEEFLKDLVSRSLVLIDKINLDGKIRTCKVHDIVHDFCKRKAMEEELLHVVDGNFGHLHTYRWVSIERMDVSLADISKKSRSILSFCHDGVNRSIRIVNFKKLRVLDLSTLYFNWNFLFSNGRVELVLLRYLALRIDLSQSLKIWELEEIFNLQTLLLLADKEGRVSYTTKAFEIWRMPMLRHLQFSPVFMFDILSVVLEYLQTIYWLRPSQCKNDVFLRIPNAKVMGIFIPRRVEEFVPGSIWPDNKYSLAENWLDDLISLQKLEKLKINSRHDDPIILPNASAFPVQLRMLTLKGTLLPWDAMEVISMLPNLELLKLKFGACKGQHWKVSGGGFPKLKSLIIQGMELKQWTATDEDAFPILERLIIKHCIHLEKIPSTFVELYTLQLFELYGCQSLLLHFAKQIQQQQEELFGYNWLVVHDYNTHQVATIVEEKEQPNREQRECKKLKYKASYPDSSYFARQVQEEEDSKLTNVNFYNCFEDDFDDNDIN 
>itf11g20580.t1
MVGCHEVFNTILDKRTQQSTKGRQVVSIVGMGGIGKTTLAHKVYKDPSVTSHFDKQAWVTVSQEYNVEEILRCLVDCVIAASRDELHEQSTDEYQERLYKCLKGQRYLIVIDDIWSTTAWDIVQRCFPDDNNGSCILLTSRHKEVAKYACSGNSIINMPFLDADESWSLYCKVFGKTEFLLVFEKIGRDIVNKCEGLPLAITLVASLLSKTEEEEEKWKNVVKSVMGDSTDDACSRILYLSYNQLPHHLKVCFLLYFGIFEEDCEIPVKKLVRLWVAEGFLSIVKHVNLEKVAMECLQDLVDRSLVIVSKHSYSGKMKRIRIHDLLRDLCVREARLENLLTVNGIKKPCRWISHTSEFFYNEIFRFEDEFFHKSHSFHLEKLSIRRLLDLNLFMCSIPWATSLPNLKKLSFLKSGLQWSELSPISTLPKLEVLKLIGTCKGTKWETSDGGFRRLKRLTSWSKWFEEEEIDE 
>itf11g13940.t1
MSKGEKSTHHRQSLHQTSTHHCQRFHQILHPLRGKSHPCLKFRLILHPALQLIDAITQELVKAKEEYQLFKHHLHVLPIPTYQVITMPDSSHHVSRSKEIMVGKHDDFESIKEMLIQHPSKQLEIIVSIKGMGGIGKTTLAKKIYEDPSITSHFDKQTWTVASQHHSQRQMLLDLLGSKDDADKRSEEDLALRLYQSFKHQRYLVVMDDVWSVEAWDALKTCFPDDGYGSRVLLTTRIGEVANHICTQNDFSHQMQLLEQNFRNANLLRVLFFDHRGGFKNNVNPVHLRFLRVRNSIELSRIHGFLESRDREGVELSRSWNLQTLDCSRRVLYRIDEGGKYLKFPQLQHILCLDRFCGNPPNFVHKV 
>itf06g10110.t1
MLCWAVIERFGIESHRQSGITSDAAASCSLHCKLSNNIAKQIVKAKQLIEEGKSFENMIVGVIPVARPVQYMEVTSIQGQPTASTNLAKMMDLLKSEKYKRIGVWGMGGVGKTTLVKNLNNQLTNDPIFNIVIWVVVSRNATVESIQSKIAERLKLEHMMNKESMASLLYNKLKGQRFLLILDDIWEEINLDVVGIPRPNEYTGSKIILTTRDFNVCQQMLTDIDFQIGRLHPEEAWKLFREIVEEEVVDDDQIKPMAEAIIEECDGLPLALVMVGASLRKKREIGLWECALHALQKSEPSRIRGVEEKVYKPLKWSYDSLQGQQLKSCFLFLCLFPEDFEVDTYKLVQYWVAEGLIDEQQNFEQQQNEVLRIVDYLKDSCLLETCLRLNYVKMHDVVRDVGVWIAKSLGEGCKSIIKAGIRGTQISEQLFNCSERVKRVSFMESNIEFLPDCNIQCAEALTLFLQGNQRLLEVPNTFLQGFQMLRILDLSDTKIQFLPHSLLQLGELRALFLQNCRELFELPSLATLGMLQVLNCSGSAITKLSEDFEQLTNLRRLDLSYTSKLRKISSEKLSNLCSLEFLSMMGSATKWGMRKVNDENIAFEKLLCLDQLLSFHIDLEDISHVSGTAEHDSWVRRINSFSVNVTTHDHKTPLRSVYLPNTKRVFFSGFLFSGDESIGWLLVHAFFCEIRRCKGVDLMLDHMVRSSVTLGPFLNLKRLLISECCISVERSSQGCVNECDLLPNLEDLCFSDLTELESISDFSNFLGLRFAKLRSIAVYGCDQLENVFTMDGSLHKLESIVIKRCKKLSEVFKNASTNNFVPMLKSLNLERLPALEEICKADESWNSLEELIVGECSMLLKLPLSVQSAENIQSIIGEQNWWNQLQWDNENLKMKLNPLFKPRD 
>itf04g08850.t1
MACVAVCSLMRTIELEFLQSKPRPIILEKELIPCNKELVQSLHQNLGFLIELFDENKMDGIQAIKDLETKLKDVAFRVEDEIEFQITNLYEEEEEEEEFGIADLYEEEVEEEEEEEFGIADLFVEKPQGDSDAGKTCHSCKLHCILEQAIEDIEAIKEELWKVKMEYKHFIALKGRKTTTLDAFTNGDEGIMVGDSSENASNSEYIMVGKNNEFQMVKKMLIEHPSRQREIVSIKGMGGIGKTTLAKRLYDDPSIAFHFDKRAWIVASQHHNKTHMLTDILESIGYVDSDTTKGIEERVYQCLMHQRYFIVIDDIWSDKAWDAIKICFPDNGNRSRVLLTTRFADVATRIGSRKEFSHQMHLLDQSESWNLFREKACKSRGVKFEKIGRRVVEKCKGLPLAIVVVAGLFSKLKELDVWKNIAETLNSFATTTIDEECSRMLSSSYNHLSYKLKACFLYLSIFPEDNEIHVKHLVKLWGAEGLVKEFKNMSLDAATEGYIQELNDRNLILVSQTSSCGRRIKAFRMHDLLHSFCVREAKKENLLHVVYRNGSGSLPKGFRWVLQLFNFACLGEEWELSETEKFCELIVLDIATADLKHWKASVDHFPKLERLILYWCYNLEELPTDFAEISTLKSIELKQCLPTMVTSAREIEKEQHDYGNDEIVVIEENTILPEESVEGKRKRRLTNKKTPRSKNQST 
>itf14g01400.t2
MAGLGKTTLTKMVFKDRDLQHDFFTCIWVYVSRTFNRRLIFLDILSNFTKETKKFHDMTDESLSEQIKVFLGDRKYFIVMDDVWTVKDWEYLKIAFSDNMKGSRVLVTTRHEKVASLIDSDGKPHPLKFLTNSESWDLLAKKVFRNERRNPSLEAPGMRIAIKCKGLPLAIVVIAGVLDKNGTPTEWKKVAEEPFPVIGTQENQSYYQLVKLSYDHLPFHLKDCFLYLGVFPIGHEIDAWKLIRLWIAEGFIPVKEGGYTSDLERTAEKSLEDLIDRNLLMVLERRADSQIKTCRIHDTLHEFCKTEEVRKNLFREMDGAKWDEVIIDKNTHRLCVNSSIMEFLKSGCKLSGGHVRSFLSSCSKEIEIPNDCLQVIPKSFPLLRVMDVENLKFKMLPKQFYDLFHLRFVAVSTELKILPKNFSKFHNMQTLVLNTTQKSLEVRAEIWSMRKLRHVLTNTSMQLPLPPNTSTSSLGSTEIKTLSTISPSSCTSEILDMTPDLQKLGIRGNLVELMESKGGVCLFDNIEKLNRLENLKLIHDALQGNKLRSFPRADKFPRRLRKMTLSNTAFDWMDFNILASLYELEVLKLEDNAFRGEICEVSSDAVFKQLQYLRIERVDIVSWRASNRSFPVLKYLFLRNCAKLDAVPPAFGDIQSLMLMELYCTTDTATQSALQIHRQLSAERPGLSIFQLSIYPPYRQDVVSNQH 
>itf13g01720.t1
MAYVALTSLMATLELQFLQPNPRLSLLHDDDEEAPIKSFFQNLSSLRDFLDIFQFRSAPRDLETKIRDFALEAEDNIETQLSNFLLLSKHTPHQEEASQKLCQTLREASQNAAELLNITNIEKDGETQRKITCDALTSLIREIRVDFVVHPVIHIPASMIESLIENISSLREFLEISNFHGAVIKDLATKIRGFAFKAKEDMEKQSWEVRYSRFTDKHKKLSKKLLKALQQVAENTGELLDRINNTSNEADEANETQPPIPWLKHNSSQSVNVKGGDNGSSSTCSPRFEDRMVGRENDVTTIKDQLFSGFGGLKVIPIIGMLGIGKTTLARRIFEDQLVQLHFDVKIWFTMPRKYNKIQILRDLLRSIALAEQHEIKEGRTLVEMMEECLIDRRYLIVLDDIWSTQHWDDIKYVFHRYVEGSRILLTTRFNEVADYACTLKGNHHVMSLLDPNESWELFCNIFPLERYRAPRFESFRSHLSNVVEKCEGLPQVIVTAAKRLSECKNNIQHELKKMEKEIELLGILDYSALALIYNQLPEYLKVCFLYLGIFPKRSEIQVKTLLRLWVAEGFVKPSRNKELEKIAYFYLKDLIDRSLVLISSRTFDGKIKTCRVHSVMHNICFREAQKEGILCAVNTQQLPRWSLNAFANSCRWFSLCKHSFDYYVLFSLNNPRSVFFFQENSEILVPFKLLRVLAFVPSPFLQRVPMHLGELVFLRYLSITQWFEGLNDVVSTNLNLQTLVVCGSDSESQLGVPTLHLPSTIWESPQLRHIELGALHTVDPPSVVKKNLQTLSWVGPTHYRKGVYSNFPNIKKLKIFCKEDLEPSHIGGSSSRHIILDNLDYLARLKSLTISVSVGCIITFPERCAFPPQLKKLSLSGTNLSGRDLTVIGSLKRLEMLKMENAFQEEVWRVVEGGFYGLKYLVLKDKKLKRFEAYTDAFPCLEHLVLRCCHYLEEIPSNFGEIFCLKSIELDRCSRPSTVTSAKDIQEKLNKNFGKENFEVRSSGMIIIFVLCY 
>itf13g21940.t3
MTNIYDIDKDKVVGFKKETETIINQLVHGSKEREVVLITGMGGLGKTTLAKRVYEKKAVVNYFDKRAWCTVSQEYNCKDLLCKIYNQVCGKETEINSVAEELRKKLMGMRYLIVLDDIWSVEAWEELNRVFPECGNGSRIVLTSRQESVISDAKHICLPFFTIDESWELLQVKLFKGKECPKELESIGKEISKKCGGLPLVVGLVVGLLGGVENSEQMWQEVLNTLNSHVAFRGGIQSNNAIELSYNHLPAHLRPCLLYFAAIPEDAEFVASKLINLWISEGFIDIIEKERVEDVARDCLNHLVGSNLVMVFRREYDGRILSCGVHDLVRDFCLTKVKDENFLQIIKMENMLDNPILELTPHRISFHRYSAEHELPNELVPWNSSIHTLLGFRNIDTPYGQYIYNGSWLANKFEHLTILDLEFILVDKSIMFEVNSLIHLRYLALILCGSGSISPWLLENLECLITLRLISEKEVHLPKFFWNMRSLRHMVIDHSCLEPCPMKGPSVMEPIPHGSEILQTLDLRTTTLAITDTHLLRKLPGLKYLRCMVLKSYPFAEIEFLHHLESLRLTTRGAAGLEWNVDEETQFCKLKYLQLFGLYGTRFWIVSNAAESFPCLEQLILDNCYHLEGLSYSFADISTLKLISVVDCPRVNSSVKEIQEELQNIGSEQLTVHIKNTR 
>itf11g18990.t1
MACVVVLSLMRTLELEFLQPLPRPILQQKELIPCNKDLVLSLHNKLGILMELFDENRMDGVEAIKDLETKLRDLAFRIEDEIELQVVHLYDEEEEEEFGIFAGIFDIFDRFVDQTFQPPENHIYMEMPQGEKSSTHHCQRLHQNLHPLRGKSHPCLKFHRILHRAVQDIDAITQELAKAKEEYRLFKHHLQAGTKQPASLHVLPITMPDSSHHASRSKEIMVGKEDEFEIIKKMLIRHPSKQLEIVSIKGMGGIGKTTLARKIYEDSSITSYFDKQAWVVASQHHSKRQMLFGLLGSKHNNADNSGNEDLSLQFYQSLKCQRYLIVIDDVWSEGAWDAIKTCFPDDGNGSRVLLTTRLAEVANHTCSKDDFSHQMQFLEQSETWKLFNEKALCESRGAEFETIGRPVVEKCKGLPLAIVVVAGLFSKLNTLDEWKNTANALSSSSATTLDYEECLKILSLSYNHLPHNLKACFLYLGVFPEDHEINANNLARLWYAEGLVNAFENENFDGVANRNTNLRRVLFYDTPVWIKNIVDIVHLRFLRVGNDIELSQAQEFLKSRCGESIKLSRSWNLQTLHSYGKVIYRLDEGRKYLEFPQLHYISCADYFCGNPPKFVHKLDGIRAEDCSEEYVTNIPCLKKVRIECKGNESNACVANLAYLEQLEGLWISMLLPGTHSINNDIVFLKNLRKLVFNGMGFESGRINILSKLPRLEVLKLLWTTFKEWEIQEEEEVIFWQLIVLVILHCDLKHWKASSHNFPKLEHLCLTYCFELRKIPIDFGEISTLKSIELSRCLPSAVESAKKIQDEQRDYGNCDMIVIEENTLDVSGSEKSLSEEEPEVDN 
>itf06g12270.t1
MGQVISAATPTIIEAIKGCLGLNESVQDLETQVNHLTNKLADLQTKLTNLERGGKRRRTQEVVSLIEQATKLTKDFPTLKERTIQGQWWEKYLSIDRVKKMREAVGNATDELRKSELTIDVDESTIPSLVVSQLSGKTSNDNLEKLYGWLEDEKVSSIGVYGMGGVGKTTLVKHIHNQILQKMSGVKVYWVTVSQDFSIKKLQDDIAKKIGGLEFVDEDDEDQRAAILHQHLVGKKTVLILDDLWNCIPLEKLGNPHRIEGCKFIITSRLLKVCRKIECQELFKVKTLNENEAWDLFKENLLLHGHTVLTEDIEKHAKELAKKCGGLPLALNTVAGSMRGVNDNHIWRNAINNFRNDSLQLEDLENNVFEILKFSYNKLNDKRLKECFLYCCLYPEDKEIEKDEVIMKLIAEGLCENTNEGHSILNKLVDVFLLEGGAWYVKMHDLMREMALKISKFMVKSKLFEIPEQKHWIVELERVSFMRSKIKEIPDDFSPDCHNLSTLILNRNWGLKRIPETFLLYMTRLRVLDLSYSNELECLPNSISNLENLCGLFLQGCKHISCLPALEKLRALKVLNIQGCNKISCLPAMEKLRALRVLNIEGCDGIRELPQDMECLVSLQYLYMRRTSIPKGIISKLRNLRCLHLGYCSSLQSEEVNWLPHLQEFTNCYDELQSFNTKLVKKLEQLEWYDICVCKRDYGIELYSKRRNVYFKGMSFKGQRGQVLLPANIFGLKTGDCEGLNGCMTDYFQSMSNLRELEVIGCKEVEWIFNSEEITKNGASTPFKSLEMLHLSKLPNLVSVCKGEDVILPNCTFSFLKHLSIYQCHSMKKLLPQALLQNLKNLDTLSVEYCCQLEVVIGGGVEGDKEEEGNTHTPLFSSPNLKHFHLERLPKLKSICSGREMICPSIQDITISGCTNVKRIPLFLLINEATGQPYLPSSFEEINLNEYEKEWWESLEWHNPNAKGILQSHIKW 
>itf09g21670.t1
MGAHFQEDSDLVGFENSKHSLIKLLLGVVDDDLSSRVHSVVGMGGLGKTTLVKKAYDDAQVTKHFQRRVNILSKQRYIIVLDDVWSFDVWRDIKYAFPRQKFGSRIVITTRNSEIGRDACHETQGDVYELKLLSEKDSWELFCKKTFLIDSCPPYLVKTAEDIVNRCGGLPLAIVVIAGILATKGTDIAEWTSFQNGLKLQLETNDRMKNLKNLLSLSYYDLLYYLKYCFLYFSIYPEDAIINKNRLIRLWIAEGFVKDKGLQVKEEVAEAYLNELIHRNLIQIAKKSLGGKIISLKVHDILREIILSKALEQNFAVIVTGQNKEWSDNNCRRLIIHRFDDDDILKSTSSKSHIRSLQCYNDAVLVSSSLLKLLSFDYYIPLKVLDLRGTHLNKIPKEVFKLFHLKYLSLRRTQLRNVPKSIQALQNLEILDLKYTWVSKLPIEIGNLHKLRHLIVGSIWGGGFYAPLEIGRLLCLQKLSYVQAKKINGVKVVSEIGNLIQLRNLKVKDLRQEDGKELCSSMEKLTKLISLRLGTVRENEILDIQHSLSTVPLCLRTLVLSGRLERIPQWLSSLVSLTKLELFSSCVLEDPLLLLQDLPMLACLRLHKSYEGDGLCFKAGKFPKLKFLDISWLRALKWIMVEEGAMPHLEELQLDKCELLEQFLDDQEV 
>itf03g20470.t3
MAISLVNLLNTIHFHFLQPLPCFSVDGIERIMIKSLCKKLRCLQAFLEDSEKNNINCPAWRGLETEIRDVDAEAETKIDNINCPSGQLSHPKKCPQFSQRISHWIQSWKSWVGPNKRHINCPAWRGLETEITEIRDVADEAENKTESKLYKHYLFYNEKTEIRDVADEAESKIDNINCPAWRGLETEIRDVAAEAESKIELQLYQLYNQGFQKKKKKHSTTTRMPLSLFSVYQTLQQVMGDIESLERRILQIESYRNRNHSVKPPRRNAAIQNIKADSSSKRSTEPNNVMVGCDDEFETIKNKLISDSNNLEVISITGMGGIGKTTLAQRVYHDQVAIAHFDIRTWTTVSQEHNLGEMLRRLLGSNDTNPDVSYLANRLRRKLLGHRYLIVIDDIWSTQAWDAIHRCFPEDLNGSRILLTTRLKQVADYVSSGNNLYFMRFLNFNESWNLFYKKVFVEKKFPLEFEKVGRSIVKKCQGLPLTIIVIAGLLSSSSNKPSLNQWENVVANLDPLLNTDPEKKCSKILSLSYNHLPPHLKVCFLYFGVFQEDSKIKVKKLIRRWIAEGFLKLELNKSMEEVAYDYLQDLVDRGLVQIDKWRSFDNKIKYCKLHDVLHSFSLREAHREKLLDVIKNNNVRELGLATSSLDQKACRWVLCYQLSHRDEENIARYELSRRDAEQYARRLWYMMTQASHGFRSFLFFPQHVISGSIMLPHYSKLLRVLEINQCYLDGVPREIVDLVHLRYLALGIRQGASINGYQWCKLRCLQTIIIDDCSTSFTPNNILGLPQIRHVDFDRGHHYLNLPKLVQENLQTLSWLSLPLRLQTEPNFKGIPNVKELGIHLMDYHKMHSLSKETWDLLPPISMEGLLNLHQLENLKFEADTDNLKCDSKLLKAFPPNLKKLTLESTYFPWEGMTIINTLPNLEVLKLRYNAFCGPEWKATGNGFCKLKHLEVTEHSTLKHWSVDADHFPILECIFLYLCRDLVEFPTGFSEINTLQLIDLKSCRSSLVTSAKKIQEERRDLGDDKLVLREIYTLPEPEEIIDESDFA 
>itf00g32110.t1
MACVAVNSLVRTIELEFLQPLPRPIVRQKQLILGNEHLIQNLHQKLGDLIELIDENRMDGIEAIKDLETKLRDVAFRVEYEIEFQIVHLYEIEEKEELLAGIAGLFVEIPESSIDAVEEEDLGIADAQRSWQAFKLGCILEEAIRDIDAIHKELSKVKMESLQGIGRKTTIVLAPAAASTTCCSDGRVDAMIMVGKNNEIKIVKAMLIQHSSRQREIVCIEGMGGIGKTTLARRLYEDPSVASRFDIRAWVVASQSHNKLQILTELLKSTGCAGSGTQGDQLAQQLYQHLMHQRYFVVIDDIWSVDAWNSVKACFPDNANGSRVLLTTRFAQVATSIGSSNNFSHQKQFLDQTESWDLFREKASKSGYAEFEAIGRPIVEKCKGLPLAIVVAAGLFSKLHTLDEWKNVAEVLNSSETTTVDEECSRILSSSYNHLPHSLKACFLYLSIFQEYEEIYVRDIVKLWVAEGLVKASKDMSFDAVARRHIQELKDRNLILINRPKLKEHLWVDS 
>itf07g16420.t8
MSEHNDSGYVSFQASPAFEENLVGLKSRVNKFGKWLRLVCDDDDDARFIGICGIGGIGKTTIAMAVFNKFSSQFNGACFLADIRQHNTTELQKTLITTILKDKSGVEISDVQDGMANIKIGLQGKKVLIVLDDVDGTEQLEKLVGGGDWFGKGSRVIITIRDASVLHSHGVVEKYIYEVQTLGEQEAIQLFRLHAFKKKPAKTGVEELCGSIVHYCKGLPLALKVLGSSLYGLEVADWENTLEELKGTPNDDIDTKLKICFDRLDSNSKNIFLYIACFFRHEREEYVKDVLKSCDLPVFIGMRILIEKSLISVLKGRIEMHDLIQEMGWHIASLDRPRSRVWQLKDVDDVLSGKMDPKHKDQILLPSAGVINKENISELKWLDFNFIPCTSLPESFIPSKLVWFSLHHSNLENCRISQKLDKLIYLDLSSSYSLSETPDFDWMPNLIRLNLSDCQKLKTIHSSIGNLRKLILLDLSKCRGLERLPSFNQVSSLRSLNLLGCIRLQDFPNIRARTPHLGELDLKMVGIKELSSSIQNLHGLTKLCLGHCPHLVGLCNGLCELKTLKVLEIKNCRNLKSLPEKLEGLISLEYLNFQGCCFDSLPESFSQLTCLQYLSITDCEISKKLPKLPANIKELYADCGFKIAELAIQYLKLNLVSLSTGDQHGVATSLAKKFIHFPLHRKTPFCVSYRITSVDLEKSKMLRTFKYRHYKSNGICINLDSSWYSKIFMGFVVCFSEKKSNIWGRHSYQAIDNSIRSCTVIVKLSHKDNKDKVLQTDCVIAVSSFDNSDDINGTICCAYIPVKSLWGESRAIKDYSRFEVQFMNFKASADWGCSLLYERQIGATKHKSSHGGTYSGLTTDDIGCLSSLGLEMEYLNLNRRDLTCLPKLTDIQYLDISGCRRLIMLPKLPPTIKELYAHSNLAFESNIAKLAVTYPKLYSVSFSHGYATVSAEELARKFVGVPIQIRNSPFVVTYPACDDLADIDTKRWFKYTSHCSNEISINLKSSWYNEIFMGFVVCFLLQVRPQRWESHPDILPFRHCKIIAKLMIHKDNANEVLQTDCVIGRLYDEEFDDEFQDCQLICFAYIPSSGLLSKYEGDPNDYSVFQVAFPDSSNSSDWSCGLLYEDDELLSEAIRSNIYTDTLKSQEELGNEGEDKDMGDEEDGHKWKQRKKARLDKDTKSWQLTEIVSPDQCQMVSMPECSDAKVARLLYTKSGVDIMALSLDGILKLWKWPHNKQNPSAKATANFVPQYWQTNSGLLIDVSGVNIMEVLPCIALSNDGYFVALAFGAKVSLFSMNTFRFQEMTTFKLPSASTCLAHDPCAYEIIAIGAEDSIIYLFNFVKKKVMAKLKGHQNRITGLAFSTDPYMLISSGADAQLCVWNIKGRWRKRISVCIQLPAGEVFSGDTQVMFHVDQLHLLVTHETQLAIYDPSKMERISQWIRHGSLSTPISSATYSSNSLLVYASFNDGNIGVFDAHSLRLRCCIAPSAYLSQTVSDRSRGVYPVAIAAHPQKTNQFAIGLTDGSVKVIEPRESERKWGVSPSIDNGRYFMLFNMEKSQFSS 
>itf00g11050.t6
MIASYTGGLPLALTIIGSHLRGRSVQEWIEDVEKLRKNPHDDIQTILEISYDALDGDTKNIFLDIACFFVGHNKKNTAMILEACGFHVESGIRNLIERCLLTIDGRGHEEFKRLEMHDLVQGMGREIVRKESPRNPGKRSRLVDPIDIFDVLQDNKGTEAIEGMIVNSNMLKNVVLSTEVFTKMVNLRILVLDGVVLRGSFKYFSNELRLLRLPNCHLSHTQSDFRCARLVELDLSKSNIEEFQPNMQHFVHLRMLKLDGCEQLKSAPDFTGAQSLQKISFEACSNLANVHPSIGSLEKLVMLNLSKCNKLKVLPSSICKLKSLEELFLDGCKNLRELPIDIGKLEQLRKLKAQETGISHLPFSLGCLRNLKHLELGKLVGSVAVDFLPSSAANLCSLDSLRVIFNKLQQVVISFPIALWSLTSLTYLRLEGIRHLESPLLDDLSHLSNLKGLYLKDLQNLRALLKLPPSLRDLYVIECVSLEKIPDISNLRSLEVLNIVECKSLIEFSGLESLKYLTSPAIRQRNAMHECLQISLGSLTSLTFLDLSGRSCCHLQSLPFNLSHLSNLYSLYLDEWQNLRALLQLPLSLLRLSVRNCVSLEKIANLESLERLYIPNCKSLVELPGLENLGFVEIRNCGALRIPSIENWFQAHCEGNTVQISLEVIGQYYVCCSIPRLYLRHTSSFEIFNRSFDGNVEFDGVGVSVRSKTTGAWIVKEPPKHININEFEKIEFEVGTRIGEVLEVYAHLYLRQMEKVLLCLFEIHRNEDGEVRFFPSTRDLEEIDDGTTDNGCLGSGRQNENRLMIEEEQNGWSRRRCYSSSSSILWEFILKCFCWDEEAKEDEH 
>itf00g11230.t1
MVRVLDNVVEDVASKAVYKLVQTVAANIDLVHGIGSAIQDLTSDIETFNARLVDASMNPRANQLQVVKVVVKKFRAVVNEAQDAIAKYIALNKKHEDNALAKCLDFIPFPVCENTNVCANEIRSIRTKVNALFQVHEKDLVSLVSYKNNAQDNNGLKPLQDQPIVEEDYVIGFEDDLTTIKTRLIEPSNNIVFIPIVGIPGTGKTTFAYQIFKDPNILNKFVHPIWVHVSQSFDRRQKFIEILCQITKRAEDFSKVTEDQLKTRIKDLLKDKRYLIVLDDIWEKKDLDSLKVAFPNNSQGSRVLVTTRFHNVVDSIGKPHILEPLDPDVSWRILEMNIFGKEGCCNDSLKTLGEEIAKRCNGLPLALVVVAGILQKTRTHTDWKRVAENPFLEINRKDQSYHKLVMLSYNHLPHEKLRDCFLYFAYFPMGHEIATSKLIHLWIAEEFIPTIDEWGYTLDLEVEAENYLKDLVVRNLVVVMQKKANGQIKTCRIHDSLYEFCKSEAGKKNLFHIMDGGKRLDVNTTSLRRLCYHSSTPNISNVEKNPSCYFLNYYNKKKSPYPSGEHVHSLLVSSLEKSDVQLNQEQLRTIPNAFPLLRVLDIESLKLNSLPDELFSLYLLKYLAITTNLKFLPKRFKNLRELQTLVFKTTESTLEIDGGIWNMEKLRHVHTNTSTQLPSPQKESKSGYRNIDIRTLSTISPASCRKEIFIKTPKLQKLGVCGDLVELLEEMQGICLFNNLQMLDALENLKLRGQSDKMLKVPKLEVFPPKLRKLTLSNTQFDWNGMIILGLLEELQVLKLDHNAFIGELWNLKDNVVFKQLQYLRIGRTNLVTWKAEKNNFPVLENLILRNCSYLEEIPYAFVDVHSLTVIELYHVSEKAVHSARKVYNLRQSKKDATTKGFDLFITSLPSEATPATAHAVENVNTGGFDLASSSILPPPTLIKMAPMVEEENVVGFDNEVKIIKDRLYRESMKLTVILIVGMVGVGKTTLAKMLFNDGDLQYEFFTRLWVDVSRVCNRKQIFLDILSHFTKRIKDFSDMSDENLAEQIKSFLEGGKYFIVLDDVCTKHDWECLKIAFPDNTKGNRILVTTRYCSVASHVDSTGIPHQLKFLRNIECWELIKKKVFGDERCLTSLESVGRSIAKKCNGLPLAVVLIIPVLRENRTLTEWGRIAKDPFASIDYENQHYNPLMELMDSQLKDCFLYLAAFPMRLEIDAGKLIHLWMAEGFIPEGELEHTAEKFLNDFVQRNLLIVSKRRADGRIKTVSIHELLHAICIREAAKQNFIREFDVLGGVSNSTFTKGYRRLSVHSSVLQDLSEIIKPSSIDEQVQSFLYFSSDTLEFPKAPLASIPNSFPNLKVLDIRSVEVPVPKEFYRLQHLAYLGISVHFNLNLLPVEFGNLSQLQTLVLHSTTQSALKIEADIWSMPKLRHVLSNTPVHLPTPIRRSTNSSGSAHIRTLSTISPTSCTGEILDKTPNLQKLGIQGNIVEVMESKKGISLFDNLQKLRNLENLKLLVHTINGQSSLLRSFPRADKFPRRLRKLTLSNTSFEWKDLCVLGALNELEVLKLEEYALKGEAWELKNVVFRCLKFLRIGRTNLAHWTTSKSCFPVLKTLIIRHCAGLTAVPSDFADVHSLELLELFYTNKAAVNSARDIEILKHERGNAHSSGFKLSIYPSDH 
>itf07g07850.t1
MDTSIEELINMVTQTMEENASLFLGIKDQVDDLVTELRSFKTYLSEAGRTKSWRDNAVLVEVEQSIRNVVRDAEDAIDKYIVERRIHKAKPALKRWAEKVAYYTKVNLSVREIESIKKRARKIRQDYTHPLKLLQGGLQNNHQPPVLQALVEEDDVVGFDDEAKTIKDRLTERSKDTTFISIVGMAGLGKTTLTKMIFNDTDIQYEFFTRLWVYVSRSMNRRQIFMDIISKFTKEIDVFKNVSEELLAESIKEYLKGGKYFIVMDDVWHKRDWDLLKIAFPNNLNGSRVLVTTRDTGVAKHADSYAKPHNLKFLKDEESLELLKKKVYRKEAFPEYLETPGRRIAAKCNGLPLALVVIAGVLDKDDVSSWNEVAENPIPILNRQTQDYNDILRLSYNQLSNHTKNCFLYLAAFPMGYEISVWKLIRLWIAEGFIPSEPDSTMERTADSSLKEIVSKNLLMVMKRRADGHIKTCRLHDTLHEFCKNEAVKNYLFHEINGARIEANDNYRRLCIRSFVKDFIGSEDKPSGEHIRSLLASQKLDVPKEHLATIPKAYPFLKVFDVENLKFEILPKEFYQLYYLRYLAISTDLKILPKPFTNQWNMETLVFNTTQSSIDVKAEIWKLTKLRHIIANASLHFPTPQNSKDKCKDLQTLSPISPKSCTEAILEKMPSLLKLGVRGNLVELLESKGGVYLFDNVWKLHNLQNLKLVHEPANDPSSTIRDFPNKFPLKLRKLTLSNTSIDWKHICALGSLNELEVLKLKESAVKGEYWELNNSTVFKSLRFLRIGRTNLVRWTCEKTSFPALNKLCLLHCTSLEAVPLAFKDVKSLKVMELFCTNKNVAASARTIQKEKQADGFDLSVYPPADN 
>itf03g26580.t1
MACVALTSLMATIKLEFLQPNPRVPLYDEAMESLYEKLSSLQGFVQEKSGARGGTAIRELEIQIRDFALDAEDRIEILLSNILLAKSIQDQQEAYQQQLHQTLGEAAENAAELLEKSKETDEEEEVVNESEGPLIPWLKHDSASEPRNVMVGRGRDLVLIKDKLIWGSVELKALSIVGMPGIGKTTLARSIYNDELVASRFNVRSWVSMTGGYNVSQMLHHLLWTLAEADDDEIKKGIIPDDDDLAAEQVYKCLKGKRYLIVLDNLPNNQAWDDIRDCLPDDTNGSRIVITTTHYLRRGDYAYSNTNIHNMTLLNPKESWTLFCNNPFLKLKEHKAPPIFQNIRSEVVEICQGLPYSVVVVAKHLSKCDNIQQEWKKVQKEIELRCNPATTIYVSFTTKEVEVERYYPFKVGFKGDWHVASA 
>itf10g12820.t1
MMPNISNPDNAIVVGFKKEEETIIEYLIHGSDEREVILITGMGGLGKTTLAKRVYEEKNVVNHFDKHAWCTISQEYDCKDLLCKIYSQVCNSEIEINSVAEVLRKKLMEMRYLIVLDDIWSLEAWEEFNRVFPSCDNGSRIVLTSRQESVVPDAKHICLPFFTTDESWELLQVKLFKGKGCPEELENVGRKISKKCRGLPLTVDLMVGLLEKVEKSEQMWREFLLTLNSHVRFGDGIQSNDAIELSYKYLSNHLKPCLLYFAAFPEDEVIQVSKLIELWISEGFIIGMTEKGRVEDEAEDYLNHLVCSNLIMVSEKEYDGHILSCTIHDLVRDFCLTKAREDISLKVINMEKKWDPTLNFTPHRICFHLYGTSHIASELVPQNSSMHTVLVFHNYTRLFYNASWIVKKIEHLTILDLEAICVYQSFLYEVSLLTHLRSCMKKSRSAMIEATSPCSKELQTWVSPCPLTPMHEDLLRKLPYLKNLRCGVSSSSKGFPEIDFLHHLENLVLSSDFGSFPLGKFPSSIKKIHLCLMTLSVSAISTIAQLPNLEILILFGCKFEEALTWIVEEETKFPKLKILQLVELSIEIWYISNAVESFPCLEQLVLEYCRNLILMPSSFDDVLTLKKIFANHCNNNVDSWVKNIEESARGIGNEQLNVVIRSK 
>itf00g30960.t3
MGQVISAAFPTIIEAVKGCLGLNESVEGLEREVDQLKNQLADLETKLTKLEEGGKRRRTQEVVGWIEQATKFINDFPTVKQRAIHVQCWDAWEKYSCKDRVKKMSEAVRDAKNDLRNIGEHTVDVDESTIPSPVRDEGRNIGELTVSLSSRVYPLIVDPLSGRTSQSNLEEIYGWLEDENVRSIGVYGMGGVGKTTLAKHIYNQMLKNESHVNVYWVTVSQDFNIRKLQDDIIRTVGVTISEENEEQRAAILRNHLVEKNAVLVLDDVWDNIRLEKLGVPLSVKGCKLILTTRSLDVCHRIGCQKLFKINVLNKEEGWNLFKEIFLQDDHTVLTHTIEKHAKELAKKCAGLPLALNTVAASMRGVNDDHIWRNAIKNFQNASLQMEDLEKNVFEILEFSYNRLNDQRLKECFLYCCLYREDEKIKRDEIIMKLIAEGLCEDIDEGHSILKKLVDVFLLEEEKECVKMHDLMREMALKISKFFVKSELVEIPEEKHWTAELERVSLSSSTLKEFPNDFSPRCHKLSTLNLRISNYYRKIGIKEIPESFLLYMSQLRVLDLSYNNRLKCLPNSISNLENLCGLFLHGCKKISCLPAMKKMKKLRVLNIEGCYGIRELPQDMECLVSLQYLYMIDTSKHLEIPKGVISKLRNLKCIKLDNCGRTLQSEDLNCLDDLQEFWSRFDELHNLNRLVKNLERLNCYNICVSSSLDFYRKNLPLGTNVKKVYFREINFTLVFLIPANITSLHIEACDGLNGCIADYFQSMMSNLKELTVRLCEEVEWILNSEQIIENASNTGATPFKSLEVLTLYYLPKLISVCKGDDVILSDNCTFSSLKRLRINYCGSMKKLLPHALLQNLKNLEELVVGYCSQLEVVIRGVGGDAEEEGSSNTPIYLPKLKELYLEDLPELKSICNGREMICPSIEKITIYGCTNVKRMPSFLPINEATEQQYLPSSFPKIKLYEDEKEWWESLELHNPNAKHILQSRIEWRRWS 
>itf14g02120.t1
MADAAVQFLVENLLQLLRDNADLIFGIKAQAESLLGDLGDFKAFLKEAARRRSENEVIKELVKKIRIAVNKAEDAIDKFVVEAKLHRAKGMMTRYVDKPAHLVKVNTAAREIESIRKEVKAIRENNAYGLQALQVDNASKDAAERKAPVVEEDDVVGFDEEAKTIIDRLVGGSDDLEVISIFGMPGLGKTTLARKVFKDSKIEYEFFTRHWVYVSRSYNRKDIFLNILSIFTQRTKDFHDMSEEHLAEKISQFLESGKYLIVLDDVWEERDWKHLKIAFPNNKKRSRVLLTTRQGNVASRATSNGLPHNLKFLSHDESFELLEKKVYRKQSCPPELKAIGLRIAIKCDGLPLAIVVIAGVLLDKGDRRGEWEMVGECVSTYVNKDEVNCKKLVEMSYDHLPYDLKSCFLYFGAFPGGYEIPAWKLIRLWIAEGFIQNQGQLTLEDIAEGYLNDLVNRNLVIVMKKRIDGRIKTCRMHDMLHEFCKNEAREDNLLREIRMGGNEPFPSPGELNTYRRLCVHSHVLDFIRSSRACGEHVRSFLCFSSKEIELPLEHIQAIPKAYKLLRVLEMKPILLTRFPREMTQLFHLRYIALSSDIKIIPPSIGNLWNMQTLIIETSQRTLEIKADIWSMQRFRHLHTNTCTSLPSPLASKSSKDRLITGSLNTLSTISPESCTEEVLTRTPNLTKLGIRGKLSSLLEIKGPSMLFDNLGKLDHLENLKLLNDVFLGQTGKLRGLPQAYKFPSKLKKLTISNTSLEWKDMTILGTLENLEVLKLDDNAFKGEIWEPVNGGFRHLQVFCIGRTDLASWQASSHHFPRLKFLALRHCNKLEAVPFGLADIPSLQMMELYCTNKIAAESARKIQQHKQTKQEQHKQTKQEQEGTKSGGFKLSIYPPDH 
>itf15g22190.t1
MAFVVVTSLLGVVDQHFLQPNQFLNNILDDSQIAVSLSNKLRSLQAFLEESEIQTADEALDAKIRDVAVELEAKIESKLREVYSSSSNGDRGLRNTLQSVTKEIESLEIEIRKQNLPVKEPSTPPSTEGEISVISASTHYNLAAGNEMIGCKDQLERISELLVDKSENREVIAVTGMGGIGKTTLARTVYEDPEIKNFFDISAWTVVSHQHNKKEILLRLLGCIVPLTSEIYKKDDGEIADQLRKSLMGQRYLIVLDDIWNTKAWDDIQGCFPDNMNASRILTTTRHDEVAKYVDSSGALGKYTHQMRFLKSYESWELFSLKVSGEKDFHRDEFTPIGKIIVEECQGLPLTIVVIAGLLAKLKESKQWKDVSDNVRSLDKVDPSKTCSKVLSLSYSYLPGHLKACYLYFGVFPEDSDILVGKLAKLWAAEGLLMSEKNMSLEEVSVFYLFDLISRSLVQINTRSFDGNIKSCKLHDLLHEICVREALKENLMDAHNGSKSSCRWITCRKNQWPITQATHGNHVLDRIRSFMHFGKDLYLAKCKLEFPCLKLLRVLDLSLIKYWHGVPSGLEELVHLRYLGLTTIGSLYNFQLLKLKNLQTLVVHSWREEDRLQLPINILDLPLLRHAHLSKRAALYLPNMVQERLQSLYWVKVANVNQETNFKRVPKLKELGIYIDDKLPHGALDSLVHLNWLEKLKFEVGRAERFSLPAALSPNLKTLSLRYTYLPWKQMDIIGNLSHLEVLKLKDFAFCGSKWNPSEEGFRNLKLFLIARSDLKHWNATSEHFPVLKRLVLKNCWDLVKIPSEFADINTLESIELESCYSSLVKSVEEIKVERQDFGNDLLVRKLGIKEKMPEEESETEEEDSEGSDDVN 
>itf03g20730.t2
MPGLGKTTLANKVFKDERVEYNFMNRAWIYVSGVYKRRDVFLRILKELSKLSNSYPDSTTDEDLAKEIKKILGSAKYFIVMDDVWTVENWDELKIAFPMNNGSRVLVSTRHEVVARHANSRGDPHYLKFLTEEESWELLQKKVFREESYPFELKTPGRTIAKKCDGLPLAIVIIAGTLIGKPKTSGAWDKVAVSISDFMKMNLKSYDHLMRMSYDQLPYDLKSCFLYFGAFPRGNEIPAGKLIRLWIAEGFIEEQAQLLTLEDIAHEKLSDLVNRNLVMAMQRKSNGQIKTCRVHDMLHEFCKNEAKEESLFEEINPGRQLDTCRRLSVQCNVSEFLSSNPSPSAEHIRSLLCFSSSKYELAAEIQCIRKTFPLLRVLHTAPDESIILTRFPRDMTNLFHLRYIAISTTLKVLPQGIDSLWNMQTLIVRTTQSTLDIKGDIWKLTRLRHVQTNSSAQLPPPSPSKDPFANRNLQTLSRISPESCTAVALAKAPNLNNLGIQGNLAKLFEANKDTGSSLFKNLGELKLLEKLKLLNHSGNVQRLPQKYEFPQKIKKLTLSNTHLEWTELSILGSLEYLEVLKLTENAFKGEEWEPSKGGFPCLQFLRIERTDLKSWKASSLHFPLLKSLILRQCLSLEEVPPSLADIDNLQEMELNRTNPNAAQSAWKILQIKQVKEKEVKEKGGSPQRFKLNIYPPDELKQIQQI 
>itf03g20960.t1
MVGQTKEFEELKKKLLSSNKPLQVIMSLVGMGGIGKTTFARKLANDSAVKLHFDCCGWVTMSQEHNKRQVLLQLCRSIMSMRDDINTMNDDKLAEQLRKSLLGRRYLIIVDDIWTIGAWDDVKRCFPSEVENTGSQILLTTRLKQSIFLEAGSLYVPYYTNNHRDWSWTRDSGHKVAVLQGEYWLKIKGQLDTRRLQKISSYSAYFIFKFKFEPQRFEAFTSVRYINDKRSDSENRRCQVFLTEKRSSEDPGWFPNCRHDGWMEIKLGEFYISSRNEGEVEMQLWNFENEHWKSGLIVKGIEVRPN 
>itf13g01740.t1
MELCQTLKEAEEKRVGLEERLKTYECCDDLANLMTRINHYPRSLKSRRLFYDTPIYTTLRSLKETLVDLQKFLQKSNFGAAEITHFVLKAKEDIEKQFRNFCVANEEHPEEEEEEEEAYEALFQTLHQATENAGQLLSTIHNPTRNEANHTQSEFEFSRCYPKLEEGRMIGHQNDVSMIKNQLFSSFHGVKVIPIIGMPGIGKTTLATKILKDQSVALHFQVRGWVTVTQNYNKRKVELDLLQSISPNHEIKKDVPLSEQVCECLKEKRFLIVLDDIWSTHDWSRLRSLLHTSVTGSCILLTTRFYGVADYACTIKDTYCFRYGSDSESQLGAPTLHLPSTIWESPQLRHLELGALYTVDPPRVGKWNLQTLSWFCKPSRKMYVSFTIEEAEVEWDSCFWVGFKDKILKRLEAVKYSFPLVERLGLRLCHCLEEIPSCFGEIFCLKAIDLDRCSRPSIIASAKDIEEQLKKNFGKEDFEIKIQGQVQGPEYIEECVEDVEVRTN 
>itf12g12640.t2
MDFVLITSLLNILERSYQIYFFSGHREIVMIESLRNKIRNLQAFLEDSRNNNISKMTIRRALESEIGGVARDAEDKIESEIQNLIMSKNSIIIPPEKAESLYQTLKQINQNITSIEGRIQIESKNNHSGAEPQRRKRIENIKVGSFSKRSSEPAQNNVMVGCDDQFDTIVRKLTTSVSKQLQVISVVGMGGIGKTTLIKKVYEDAAIVSYFDVRAWATVSQQYNLREMLIGLLGSDVTNGVDNNHLTNQLRQKLMGQRYLIVMDDIWETNAWDEIHRCFPEDFNGSRILLTTRLKQVADYSAGSGN 
>itf15g10880.t1c
MTIVVDKVLEDQLAQGVNALVQTVAYNVKLVRGIDSEIKDLTSDIQTFSARLIEASKNSWANDHHVLRVV
VKKFGTVVNEAQDTIADYLALKGKHVDNVFSKSLDKIPFCGKIKDFASEIQSIRAKLAKIRQDHGKELLH
LMTYKINEQNKGLLTLQVRPTVEKDKVFGFGNDLKTIKGFIEASDNFIVIPIVGITGFGKTIFASMIFEE
QKCIPENFSKYIWVNVSQGFDRKHKFIDIIYQITSLREDISMMTEEGLAREICELLKDEKYFVVLDDVRK
KEDWDSFKVVFPTNLKGSRVLVTSPYGNVVDSNWKSHNLEKLSNEEGWLLLKNNAFGTEGCNDEVLENLG
KEIANKCNGLPLALVAVGGMLRQRRNIADWQKIAENPFLEINQEGQIYRDRVKLIYNDLPDEKLKNCFLY
FACFPMGHEIVVWKLIRLWIAEEFIPTIDERGYALNAEVEAQKYLNDLVDRNLVMVVERKINGQIKTCCI
PDTLHEFCKSEAARINLFHVMNEGQRLDENISSTTHENISSTRRLCFYSFNKLDVLIKSYNQNRRSLCPF
GKHIRSLLLFPSQNNERFSFSKEELATIPNTFPLLRVLNIEFSIKFELLPNELYNLHLLRYLAIKSDMNS
LPKSFKNLRELETLVIETTSWTLQIGEGIWNMEKLRHVHTNTSLELPPFPRKRSTTNSRGKDIRTLSTIS
PTSCTGEIFWKTPNLQKLGVRGDLSEFLKKPETSFSFRNLKCLENLKLYGQYDKVLTFPSGILDALWLKK
LSFSGTLFEWKDMTILGLLEELEVLKLDDFAFKGETWELSNDVVFKRLQYLCIGRTNLIIWKLATENSFP
ALRSLILRNCSSLKKIPEAFANVHTLEVMELFHMSESAVQSAKEVKEKQLKNCGFQLLIPHKMGKGAMTA
DTETIIEEAVNKMVLYVEYGRKWSGAPPGLYSELRDVSFNIQMINARLHQAYTNPIASVDVLMLKTFQTI
VNEATDAADRYWDLKIWYKDYILTKFLESYRREVKSCASKIQSVRSKVNMMIRQQHEIDRHSPTINPNNV
LLTLQIQRPIGFDKVIEKVEQAVNMLVQTVGDNVNHI
>itf03g20480.t2
MDFVLITSLLNTLHIDFLERPNTNFTIPDREMIKSLCDEIRNLQAFLEDSRNNNISKMTRRALESEIRGMARDAEDKIESELHQLDLVYNRAKRPESLYQTLEQVKRNITSIDRRIQIEIKNNHSAAEPQRIENIKVGSFSKRSSEPAENNVMVGCDDQFDTIVSKLISHSKRLQVISVVGMGGIGKTTLIKKVYEDATTVSYFDVRAWATVSQQHNLREMLVDLLCSNVTNGVDNNHLANQLRHKLMGKRYLIVMDDIWETKAWDDIKRCFPEDFNGSRILLTTRLKQVADYSTGSGITSNNYCGCWASHLIQ 
>itf15g21480.t5
MVKLEDMASASSSDTPSQSTPKFTYDVFLSFRGEDTRKNIVDHLYDQLKQIGIHTFKDDERLEKGQSINPTLLEAIQQSRIAVVIFSKNYASSTWCLDELAKIIECRDNLNQVVLPIFYDIEPSHVRKQTGSFKEAFAKHEENEGKGRVERWRKALTEAGNIAGHDLHGHEYNGMVKLEDMDSASSSDTPSQSTPKFTYDVFLSFRGEDTRKNIVDHLYHWLEQKGLHTFKDDQHLEKGQSINPTLLEAIQQSRFAVVVFSKNYASSTWCLDELAKIIECRDNLNQVVVPIFYGIEPSHVRKQTASFEGAFAEHEENFKDDEGKAKVERWRKALTEAGSIAGHDLHDFDGFAFFIILLPNFIFILILLTITEDC 
>itf15g22050.t1
MMEFQKHFRELKFNRIRMATDDVTTLFKIVEQGMKVWLMPKILSVFDAEGMKVWLLETMELLSAKLCILQAFLEEGCETKKRNGSWFKNKVDRIKFLLRLVNSEAEFEYLRGALKIMVREIKEVEEWMLMIKKETALDPDEEKNITVWDTYQSALDPEDEVIVGFHKDIEMIVNRLCYSHLMRSVFTILRNSNIHKFRKYVENPVLKLQVIPLAGEGGIGKTTLAKRVYRHPITIASFHIRAWVVLSEVPNVKEILIGLLRCISPITSEIYNIDEAQIAEQLCTCLMGKKYLIFLDDIWTTTTWDAIKGYFPENFNGSRILVTTRFTKVAKYLSADPYNVKYQTFENLWELFSRKVFGKSQSVPKEYEFIGKDIVFACSGLPLAVVVIAGLLATIENSIEIWRDVKETLDRVDNDKRISQILSLSYNYLPPHLKPCFHYFGVFPEDNVIPVKRLINLWVAEGFLMPHKNMSLEDVAKSYLDDLINRSLVQINELSIDGKVKSCFPPNLKKLTIRHTYLPWKEMDTIGRLRHLEVLKVKDFAFCGSKWEPSKQGFRKLKALLISRSNLKYWNASSNHFPVLECLVLRYCWELKQIPINFANIGTLKLIVLECCYSSLVTSANHIFSATADCPLRVRKVGSKVEMPNNESSEEESVGSSNKLSVRSSDQERLKARKSVRKYPKKKVVGSWLKFIRSSLLNKFSDLLLSQVHALDNVDKHSHYLSSPI 
>itf00g08120.t1
MDHQEKLKEQIVVPIFYYVEPSDVWNQNGSFGDSFKELVEKIGKDDEEKVRRWKEALKKAGNLKGHHLQNDYNGYEAKCAEGVAADIHARLNQALLAFEKNLVGLESRVNNIINWLRLASYDDADADADARFIGICGMGGIGKTTTAMIVFNRFSHQFDGACFLADVRQHNAIDELQKTLLTKILKEEKSGVQISNAQDGKAKIGMRLKGKKVLIVLDDVDDQLKQLDELAGGRDWFGRGSRVIITTRDAGVLRSHGVDEKYIYHVDTLEKQEAIQLFSLHAFKNEPKTGMEELCESVVYYCEGLPLALTVLGSYLCGKNAVNWKTILKKLKDANSLHTPKDKILNVLKISFDGLDPENKNVFLDITCFFRNWREEYVKGVLDSDLCELIEKSLISVQNGRIEMHDRIQEMGRYIASQEKPWRLWQLKDAVNVLSGNMDHKDIEGISWFVRRLGEVSGWGDDPVEISFREMINLKMFKVDGYGNRFNVTDNDLPSSLRWLEIQFYPFASLPESFASSELVGLSLRNSSLQNWRITQILDKLTLLDLSSSSSLLETPNFDWMPNLTRLNLRNCGNLKVVNSSMGNLSELVLLDLSDCSNLKSLPSFNQVSSLNSLGLSGCKELKFFPEIKTKTPHVVELDLVSVGIIELPSSIKQLHGLTKLVLYDCEYLECLCDGLYELKNLKVLVINYCTNLKSMPENLQDLTSLEYLNLKGSYFDSLPKSFTQLPRLEHLDIRSCCQLKVLPKLPKTIRQLYADPSFAFHGNIAGAAKKCSELHSLAFSIHEERWPGRFLAEMCNRFPFQRTTPSSVNFPVSSEVDHITGGNALRLYQYRCYDSNGISISFRYCKSFVGFAVYFFSSEYDVWERHYGRDIDDTHCTVIAKLSHKDNGNEVLERECVIVKPDDDDYGIKGDMCFIYIPFSSLWPAAESNTNINSISPNYNLRFEVNFMNSKATTNWGCSLLYERSNRPASWDYSRPGPILGDLDELNDFWSISDTCRVNGSQ 
>itf03g20950.t1
MTKNAHPLQIRHLMETASSSSGGQSPLKHSPKLEDAIMVGHAEEFEEFKDQLRRSSNEQRQVMALVGMGGIGKTTFARRIYDESAVKSYFDCCGWATMSQDLNNRQVLLDLCRSVMPMHDDLNTKNDGELAEQLQKSLKGRRYLIVLDDIWSTEAWENVQRCFPENNTSSRILLTTRGLDVASYACSSKSFNYEMRFLNCDESWNLFCQKLLIKEGLNKEFERIGRKIVENCRGLPLTVVVVAGHLSANMAVDEWKSVESTLNSLVNLDLSEQFSRILSLSYNNLPCHLKSCFLYLGAFPEDSEIEIKKVVRLWIAEGFIKEGTYCPIKLRPYTFPQNLKDITFAKTLMPWEAMNFISMLPKLEVLKLKNHACVGQDWKLSVERGFPELKLLLISVMDLKHWELADDVDDDYPFPKLERLVLRNCFELKEMPSWIEKLSNLKSVQLEYCHASLVTSARMIEEEQRDCYGEEYGFESVFLEASSLYIPHKDNPKKWSWTLDSGHKVAELLGICWLEIKGQLDTRCLHKITSYSAYLIFKLKSKALRLDTAFTSVRYIKDKRCYSENRRCQVSIAKDRSFEDLGQLPNRRHDGWMEIMLGDFYISTRNEGEVEMRLWSTENVYWKIGLIVKGIEVRPN 
>itf07g02520.t1
MASNSPSVSTSPSTQGWTYDVFLSFRGPDTRKTFIDFLYESLERRGIRTFKDDDRLEKGDCISTSLIKAIQESQFLIAVFSEGYASSKWCLEELATMMECHEKLKNQIVVPIFHNVEPSDVRKQEGSFGDSFKELVERFVKDEEEEKVRRWKEALKNAGYLKGHHLQNDYKGYEATCAEKVAADIDARLNQASLAFEENLVGLESRVNNIGNWLRLAYDDNDDFRFIGICGMGGIGKTTIATSVFNKFSHQFDGACFLADVRQHNVVELQKTLLTKILKEKSGVEISNVQEGSGKIRRRLKEKNVLIVLDDVDNKLEQLDKLAGGGDWFGRGSRVIITTRDAGVLRSHGVDEKYIYPVHTLREEESIQLFRSYAFKKKPKIGVEQLCGLVVHYCKGLPLALKILGSSLCGLEAVDWESTLEELKETPNDDIDAKLKISFDRLDSKNKNIFLHIACFFRHQKEEHVKEALKSCNLLPAKGLRVLIEKSLISVEKGNIEMHDLIQEMGWRIARDEKHSSRVWEFKEVDDVLCGKMDPKHIEFMLFPYTCGFRWQNISNTFEALKILIGKRSLLYNEEGDNNYQLPSSLRWLHFPDYPFRSLPTSFHPDPSSMDTNPSELVGICLRNSSLENCWITKELNKLTYLDLSSSRNLLETPNFDMMPNLRSLNLSHCSRLKEIHPSVGRLEKLVLLDLSCCSKLGKFPEIQANMPLVQELNIESVPIRELPSSIGLLRGLTKLRLCKCKDLVSLSDDLCELKSLKILELRDCGQLKSLPENLGNLSKLEELHIFETAIFQLPSSITQLSSLECLCWRCKESDKESLKFVPSVSGLCSLKRLQLCKFKTINKGLPSDFGQCLISLEYLNLRRSNFGYFPESFCQLPNLQYLDIRHCRNLMKLPELPKAISEIYMDSHFAFENESINIDMLAIKYPMLYSVTVSGPNDKSSETFFAKKSIQFPFHRKNPFSVSFSTNAPSHFGIKDDYYTLLKSFKYRHYRSNKISFNLNHHWYSTQFVGFSVFFVSSQASIWGPHSYQGFDDDSARHHCLIKAKLSSHNDIKNDLETKCVINRSTYCGSLHGKIHKFFVYLPFSSLWPESKPMGAYSRFEVELVDLEVSADWGINLLYKSPIGAREHTAHYHKSNSGLLTTNDIGCLTSLESEIEYLNHGSNNFVSLPSCFSQLSSLRYLDISACEELNVLPELPSTIRELYANSSLASESMISKLAIKYPNLYSVSFSLGHKEATFSAVELAWELAYFQIMRNSSFIVTYGSFDEDSTGRDITKWFKYSSHHSNKISIILESSWYNQSFVGFVVCFILNTRDRIWKSCPDGRPFKYCEVIAQLVHKDNEQVLQTNCVIGRLCDEDIDDAFMDSQIICFAYISFLSLFNKKLSTPSDYLVFEVAFGDPASNASTHWSCDLLYKNDESLSAIWSQTSSHDNGDNSGESEFLRLMASTSSATTSQSIQRWTYDVFLSFKGQDIRKTFIDYLYGSLERRGIRTFKDDDRLEEGDCISPTVLKAIQESMFFIAVFSKDYASSKCCLEELAAIMKCREKFEEKIVVPIFYHVEPSDVRNQKGSFGDSFKKLLENFGKDEEGKVRRWREALKKACYFVGPHLQNGNKRLDIKCVQGVAADIFARLNQSNQTRSAFEKKLEGLKSRVNNIGNWSRSDDDDGDGDGDGDGDARFIGMKSRVNNISNWLRSADDDDVRFIGICGMGGIDKTTIAITVFNKFCIEFDGACFLPHIRLSNIIELQNELLERVLMERTIGISNEYDGRRMIKRWFRWKRVLIVLDDVDNVGQLENLAGGCDWFGRGSRVIITTRDVGVLRRHGVNEKYVYEVQTLGEQDAIQLFSSFAFKNKISATGIEELCGSIVCQCKGLPFALKVLGSTLFGLEAVSWKRTLEILNDTDTFDPPIANILEVLSRSFDELDIESQIIFLYIACFFRHEMKEYVKGVLNSCSLASHIGMQMLIDKSLISVQNGRIEMYDLIQKMGWLIAREENPTRWIWEFKEVDDYVLRRKMDPRPIECMVFPYNLDNDENIWGYFESLKILIGKRSSNEEDNNFDHNVMDSYLPSSLRWLHFPDYPFPSLPKSFHSSGKDNNHSKLVGVYLHSSSLEKCRITKELNRLTYLNLSSSCSLLETPNFDMLPNLETLNLSGCEKLKEIHPSIGHLQRLFLLDLSSCRELEKLPCFVEVVSLHSLKLENCEALQNFPEIQANMPLVEDLILKSIAIRELPSSIGRLCGLTKLRLCECKDLVSLSDDLCELESLTILELRDCPKLESLPEKLGNLSKLEELHIIETAIFQLSSSITQLSSLECLCWGGNPKFKKERTLKFVLISSESGFCSLKRLQLSDFKILDEGLPSDLGCLISLEYLNLRGSDFVDLPESFSQLPHLQYLDIRDCGKLKELPKLPESTRELYADFHFASRKSINELAECPELHSVAFSHDDQYHQPEHCLAELFIDFPIHRKTPFSVSYPIYLREDEDRYTEANVLKLFQYRCYQSNGISIDLNFLRYCQSFMGFAVYFLSSGYNTWEPPSYKDIDGVEHCTVIAKLSHKDGRNKFLQRKCVIANSTNGYDNNGGHISFVCIPFSSWWPAESNTNINSVSSNYFSKFEVNFMNLEVTADWGCSLIYKREAGPSKSDPEEVEEDGGAQHIKDSGGDDAMVTKANNLGPDRTKLWKLTEIVDRDQCQMVSMPECSDANKVVRVLYTNSGVCILALTSNGIQKLWKWPNNEPNPTEKATANSVPQHWQPSSGLLMENDVVGIKLEKVVPCIALSNDDSYIVLAAGGKVSLFNIMTFEVTETITSLPSEPTFLAFDPNDNNIIAIGTEKSTICIYDREDDKNLNELGEHQKPIITGLAFSTKLKLLVSSDADAQLCSWNTRLWAKKRSVRIQLPAGEVCSGDTHVMFHVDQLHLLVTHETQLAIYDASKMERMDQWIPHGSFSAPISSATYSCNCQLIYASFKDGNIGVFDAHNLTPECRIAPSAYLSQVILNRSESVYAVAIAAHPQYPNQFAIGLTDGSVKVIEPLESQRKWGISPPVDIEILNEHGVAEAEMAEHSTSVQTIEERGIIFRACIGSFIWLRQKLATMCAGSADSSDSGEEIKDDEMGSLDSDEEEEEEEAFDHQIEQRKKAYLDKGKAPAISSSP 
>itf00g04500.t1
MSTDGSTDNLAHKLRRHLMGQRYLIVVDDVWETGVWDYLTRCFPESDGSAILVTSQLKEIADYTTSGASNFIHNLHFLDSNESWDLFCSRIFLKQPFHSKFMTIGRNIVGKCGGLPLAIAVAAGLLSRLSKAEELEKIEKEMSYLATTDIGEQCSRILIVSYNHLPQHLKACFLYLRVFSGHSEIPIKKLVRLWIAEGFVEKSVRDKELEEVGVGYLQDLISRSLVEIDKLKCDGQIKTCRMHHLLRVLCVRQARNEKLLYVEDDGFDMCSGACRWLSFRSTKPKNFDLCNSSVNKARSVLCLHNDDMRMMNDPKLVRFNLLRVLELTSPLYNKGVYMSFENLSNLVLLEYLALMSNSVSSKRKRRASSFKKPHGASSWLCFRSSKAERSDMCGSSSSKKASLENLCHLNQLEALTIEAEYAIPNSISLPGINAFPCNLRKLKLSKTYLPWKDIETIALLPKLEVLKLKMDAFYGPEWDPTEGGFRRLKFLLLENTDLKIWNAFDDEFPILEHMVLKHCLQLWAQSELRRQNSSTAFQFASLDGVPISTSFVLTLSVLGEKKAS 
>itf00g16800.t2
MASSSSSSSSTVWVYDVFLSFRGETRKSFTDHLYEDLRQAGINTFRDDEEIRKGENISDELLKAIKGSKISIIVFSKTYAQSRWCLDELVKILECKKNLQQVVLPIFYNVDPSEVRKQTGEFGKALTQHRQRFDDQKVDEWKVALTTVADLSGWNLQTMTNGYESKFIKKITEEVMQEVNRTYINVAKYPVGIESRVSDILHLLQTQKHNDIKMFGIFGMGGVGKTTLAKAIYNLSFQKFESCCFIANIRSQASDGYNGLVRLQEKLLCKTLNGKKLEIDNVDEGISLIKERLRSKSVLIVLDDIDDTRQLESLAGQRNWFGSGSTIIITTRDVQLLSDLEAHEKYMVEMLSHDESLQLFSWHAFGVPIPLEEYMELSKRIASYTGGLPLALTIIGSHLHGKSAQEWSGDAEKLRGIPHHDVQKILKISYDSLDDDTRNIFLDIACFFIGHNKNDTSMILEACDFYAKSGIRILIERCLLTTNGGGEFETLQMHDLVRDMGREIVRKESSREPGKQSRLIDPKDVFDVLHGNKGTKAIEGMIVNFNMLKNVPLNTQIFKKMVKLRILILNAF 
>itf04g09440.t1
MDFVLITSLLNTLHIDFIERPYANFTIRDKEMIQSLCDKIRNLQAFLEDSRDNNISKMTRRALESEIRGVACDAEDKIESELHQFHLMYNEIIRRVKRPESLFQTLEQVNQKIKSTERRIQSMSKIRRVMPPQSITSIEGKNIQIESKNKHYAAEPQRIENIKVGSFSKRSSEPTEVNVMVGCDDQFETIVSKLTSCSKQLQVISVVGMGGIGKTTLIKKVYEDTSIVSYFDVRAWATVSQQHNLREMLIGLLGSDVTNGVDNNHLANQLRQKLMGRRYLIVMDDIWETKAWDDIHRCFPEDFNGSRILLTTRLKQVADYSAGTGETYLQDLVDRGLVQIVKWSFDGKVKSCKLHDLLHNFCLREAQREKLLDVINESNVLEVINENNVDMARVQNPPVLNKPAIGLAKCLDPKYWIRKLGTKNGMLMSTGLDRKACRWISNQSIHLDSPINAFRLPTSFPPNLKKLTLQGTCLPWDDMAIIATLPNLEALKLKHKAFCGSEWKTTENEFCKLKYLKIAVLDFEHWSASFPVLECLILDFCRKLKKFPIGFADITTLQLIELTRCNSSLVTSAKQIHEEQLEYLGYTKLVIRDYCTLP 
>itf00g10770.t1
MDQPSLARYPAYYDVFLSFRGEDVRKNFVDHLYNALQRRNIYTFKDDEKLETGVSISPALNKAIDESSIAVVVFSKHYADSTWCLEELAKIVECMKGKGQIVVPIVYGVDPSTVWEQKDSFKEAFDRHEERFENEREKVKKWKEVLAEVANLPHHILENGNEANFIEKIVEDIIAKLGTKSSSDEPHLIGMNPRMQELDSLIDLGSSDVRFVGIYGMSGIGKTAIARAVYDKIWSKFEGSCFIHDIKSQLLVDLQKILLSEILSTKDLQINNTFDGTMTIKQRMRCKKVLIILDDVDHMDQLECLARNDDWFGAGSRIIITTTKQQLLNSHKVNCMRNYEMRVLDEGESSQLFRQYAFKKYPPTKNTKEFEGLETQIIRYAGGGILVHQLIQEMGQYVVLQED 
>itf09g24820.t1
MGSMSMAMSIAAARCRDLLQPITVYSRSGKRLQISAVFERRRRSLDSLPAYAHEVNDAEDIKNDLSRLRAALRVADEREEMDPQVKAWVKIVRELAYDTEDVLDEFLFRFGGGWAGGGFYTKIKNIYTSIKNLRARRRLALALRRIKARINANSQYQPILPTTTVHNPQLHDGRVDALFQKDSDLVGFENSKQSLIKLLLGDVDDDLRVHSVVGMGGLGKTTLVKKAYDDAQVTKHFQRRVWVTVSETFKIEELLKNAIKQLVKPPHDFEGQDSAKLIESVSSILSEQRYIIVLDDVWSFDVWDAIKYAFPRQKFGSRIVITTRNSEIGRDACHESTGDVYELKLLSEKDSWELFCKKTFLSDSCPPHLEKIAEDIVNRCGGLPLAIVVIAGILATKGTDIAEWISFQNGLNLQLETNDRMKNLKNLLSLSYYDLPYYLKYCFLYFSIYPEDAIIKKNRVIKLWIAEGFVKEKGQHVKEEVAEAYLNELIHRNLIQIADKSHAGKIIGLRVHDILREIILSKALDQNFAVILTGQNKEWSDDKCRRLIIHRFDDDILKSTSSKSHIRSLQLYNDEIPLVSLSKLLSFDYYIPLKVLDLRGTYLEKIPKEVFKLFHLKYLSLRDTELRNVSKSIGRLQNLEILDLKNTLVIKLPVEIGKLHKLRHLTAGGVCAPLEIGRLLFLQRLSYVQAKETNGVKMVSEIGNLTQLRKLGVIHLRQEDGKELCSSMEKLTNLISLSLKVARENENEILDIQHSLSTVPLCLLVFLKIHYCFSKIYPC 
>itf12g21430.t1
MESTFETNQLLLPSSSSSSLPRCWHYDAFLSFRGEDTRKSFTDHLFAALCRAGVRTFRDAEELRKGEDISIDLIKAIQESKISIIVFSKTYASSRWCLEELVEIVECKEKVNQMVFPIFYDVDPSEVRKQTGGFGDALAQHQQQFGTKKVSQWKTALTKVANFSGWDLQNDADGYLDFSLLFQKPNY 
>itf06g13060.t1
MNRLDCCCLDFIRGFSTSVLQITASFCTTKLEQTLQRVVDEVEKLVQITMNTTHLISNTNLTVGGSSSSQHTSPVDAVHEEDAMVGHSNELDEVVNQLLGDTNKPLQVMAIVGMGGIGKTTFAKKIYDHPRVKSHFDLCAWTTMSQEHNKGQAILDLCRCVKPSSSAFNNEMQDDPDSQLRKSLLGRRYLIIVDDIWTTNAWDDICRCFPDENDESNNKINNNGSKILLTTRAREVAEYAGSAGKYFYDMRFLSEKEGWDLFCQQFLEKELLKKYEFERIGKNIVRKCQGLPLTVVVMAGLLSKTNKSIDEWEKVERNLNSLLALDLHEQFSSILTLSYNHLPSHLKGCFLYLGVFHEDSEIPVKKLIKLWIAEGFVETMSHRKRLEEVGRDYLQDLIHRNLVMVNERSFDGQIKTCRMHDLLRELCTSKAKHENLLYLETTGSKHNFGHFVQLSDQRWLSLKVVNPNFHISISCQKWRSILCFNGCGKEWYLQATSFKKLIVLDLSKIDFKKGVPQDITDLVFLRYLALASSMLLNHIPLDKNWNLQTLIISGEDDNDAHELLPHGIWNNLQQLRHLEINHKLQVSIDLLKVQENLQTLYWLSTSQCTAEVFMRIPNVKELGIVAGRQQCSNNLGCLNYIFPQNLRELTFLSTLIPWKAMSIISMLPKLEVLKLKNFACTGQEWELTEDGCFPQLKVLIISLTDLKDWKANKDCHFPKLERLKLKKCFELNEMPDWIEGIITLQLIKLVYCSASLVRSANQIKDEQRDYGNEMLDVLDFHTQPDHYRVEEVSSE 
>itf11g20650.t1
MVGCHEVFNKILDQLTQQSTKRRHVVSIVGMGGIGKTTLAHKVYEDPLITSYFDIRAWVTVSQEYNVEQMLRCLIGCVIAASRDDELHKQSIGQDQLAERLRKHLKEQRYLIVIDDIWSTTAWDSVQRCFPDDNNGSCILLTSRLREVAKYVSSCNSIINMPFLDADESWSLYCKVIGKTEFLLVFEQIGRDIVNKCEGLPLAITVVASLLSKTEEDVEKWKNVAKSVIGDSNDACSRILYLSYNQLPHHLKACFLYFGVFREDYEIPVKKLVRLWAAEGFLGAMKHVNMEEVAIECLQDLVDRSLVIVSKHSYNGKMRRIKIHDMLRDLCLREARHENLLRNAIFGDQEFPFNTSISPHQFSKPCRWKSDGCCIAAMGKE 
>itf09g24990.t1
MADAAVTFVLGRLSTLTREEYSLLGGIRDDAHDVENAFHRLTAVLKDADETEEINPEVKEWVKTVRELAYDAEDVLDEFQFRFGGDRTNGGFRNRIKNKYTSVKNFRARRRIALELQRIKARVNKIIQEQPRLLATSDHHTIHNHNKWVYDSRRDALLLKDSDLVGIDNPKLSLVNRLLAVDKGLRVHSVVGMGGLGKTTLVKKVYDDARVINHFQLRVWLTVSETFDVDELLKDAIRQLIKQTNQQLPQDFVAMNTDKLKDFINDILSGQSYIVVLDDIWNVDAWMAFKYVFPGQSFGSRIVITTRNNEIGALASQGKVYSLEPLSSKDSWTLFCRKTFLDNLCPQYLVNISKNILKRCDGLPLAIVVIAGVLAAKSESIEEWERFQHNLNIQLGSNAGVMKSMKNLLFLSYYDLPYYLKYCFLYLSIFPEDVIINKHIVIRLWMAEGFVMENNSKVKEEVAEAYLNELLHRNLIILAEEDKDGRMRGFRVHDILREVILSKSVEQNFTIIIPTRQTTELSNKSRRLAIHRFDDRILGYTSSKMHLRSLQFFEPLSSSALSSLSKMFTAKYIPLKVLDLRGAELEEIPEEVFNLFQLKYLSLRRTKLRSVSKSIGRLRNLETLDLKHTYVVELPAELLKLCKLRHLLVYRYPDRWTYHWTDTQSFNAPFKIGELLSLQKLCFIQANDTNVVSEIGKLTQLRRLGVTKLRHEDGKKFCSSFEKLENLCSLCLGSNSEDEILDIQHPLSVVPLRLRTLQLIGHLERVPQWISSLVGLTTLRLNWNRLVEDPLPFFQDLPMLAHLDLSKSYEGEGLCFKAKKFSKLKYLCINSFEALKWIRIEEGTLDHLENFVLRECKLVEQIPMGIEHLSNLKVIYMYDLSDKFNAKFESVGEKTEILAKIGNIPEINISHIVDGKRESLV 
>itf05g08910.t1
MSILDANESWNLFCNVFGQTKFVSVFEQISRKIVEKCNGLPLAIIVIPSLLSKTEVAVEKWNNVAENVSRYVIGDSNDACSRILYLSYNQLPHHLKACFLYFGVFPEDYEIHVKKLVRLWAVEGFLRAEDHRNMEEAAMECLQDLVDRSLVFVSKQSYNGKMKTIRIHDLLRDLCLREARYENLLNDVDDKNYPVYKKKISCRWIGRASGFNLHPSAECFHKSHSLHHPYVYYLGSVERLYSSFKLLRVVDIENIPSSRAHEVINGLANLIHLRYLALRCPDSYPATYFHLEFFEHWNMQSFIVHGALDSFEAYGIWKMPLLRNFCIQRIDSLGTLSVVLTHLQSISWLNSKLCTEDLFTMIPNLKKLGVCDRYDENNQDCFYSFEHLGQLEELRIRGWYFNHIPCSNISWATGFLPNLKKLKFFLTSLAWSDMRLIGLLLNLEVLKLKHAIDREDKMWETSEEGFRKLKRLRYLIVMDDIWSSTAWDSVQRCFPDDNNGSRILLTSRLKEVAEYASSGNSIINMPFLDANESWNLFCNVFGQTEFLSIFEQIGGDIVKKCNGLPLAITVIASLLSKIEAAVDKWNNVAENVSRYVIGDSNDACSKILYLSYNQLPHHLKACFLYFGVFREDYEMPVKKLVRLWAAEGFLRTEENQNMEEVALECLQDLVDRSLVFVSKQELQWKNEDNKNT 
>itf13g03850.t1
MACVALTSLIKTIEIEFLGQTPRVSLSLHHHDPAEIKFFLQNLSSLQDLLQMESGGDGDGDDDAFKLRDLEIEIRDFALKAEDDIELHLSNILQHGGEYGEKAAASHQLLIHQTLQEAAKYATELLESSKMGSASLALTILIRKIGHYFSQHFTTVHCWDETKRAMVYFLQKLSTLRGCLLQQRNSNNSGAAIKILETKITNFALKTEDDLQIQLKNFVHQEKASQKLRHTLQEAAESLQELLNIIKSISSNDDDEANQTQPSNTWLKHASAANVESHGSTSHGFLKPEGRMVGRHRDCTVIKNQLFSGRSRQNKISIVGMVGIGKTTVARNVYEDPSVASYFDVRGWVTIPPPQHYKKSRMLSQLLQSITHLHQ 
>itf09g24780.t1
MAEAAVEFLLDKLSAVISEEWSLLGGIREDAQYIMNALSRLKAALRVADEREEIDPQVKAWVKIVRELAYDTEDVLDEFLFHFGGRNTGGGFLTKINNIYISVKNLRAQHRLALALRNIKEKLNQHSQYQPILPTSTVHNPQLHDGRVGAHFQEDSDLVGFENSKQSLIKLLLGAVDDDMRVHSVVGMGGLGKTTLVKKAYDDAQVTMHFQCRVWVTVSETFKIEELLKDVIKQLGNPPNGFESWDSAKLIESVRNILSEQSYIIVLDDVWSFDVWRDIKYAFPRQKFGSRVVITTRNSEIGRDACHETQGDVYELKHLSEKDSWELFCKKTFLSDSCPPHLVNIAEDIVNKCGGLPLAIVVIAGILATKGEDIAEWKIFQLKTDDRMKNLENLLSLSYYDLPYYLKYCFLYFSIFPEDAIIRKDRVIQLWIGEGFVKEKGQQVKEEVAEAYLNELIHRNLIQIAKKSHAGKIIDLRVHDILREIILSKALEQNFAVILTGQNKEWSDEKCRRLIIHGFEFDDDILKSTSSKSHIRSLQIYNDEVLVSLSLSKLLSFDYYIPLKVLDLRGIRHLNKIPKAVFKLFHLKYLSLRNTRLRNVSKSIGRLQNLEILDLKYTVVFELPVEIGKLHKLRHLTVGYIEYGAVCAPLEIGRLLFLQRLSYVQAKETNGVKMLSEIRNLTQLRKLGVTHLRQEDGKELCSSMEKLTNLISLSLKVAEVNENETLDIQHSLSTVPLCLRTLKLYGRLERIPQWLSSLVSLTKLELRYNRVLEDPLLLLQDLPMLAHLKLDESYEGEGLCFKAGKFPKLKFLDISWLRALKWIMVEEGAMPHLEELCLRGCKLLEQVPFGIQHLSKLNSIEFWFMNKTLMLSLKPNGENYTKISHIPHIQI 
>itf08g12730.t5
MGGIGKTTLAKALFNKLVIHFTKRSFISNVRGISDQSNGLTILQSKLIEDLNSGALSTITEIAEGIRLIKKSIETVPVVVFLDDVDNIRQLQVLAGRKDWFYEGSRIIITTRDLQVLIGNVDEIVEVKELSPPESLQLFSYHAFGREEPSRNFKDISEKIVSLTKGLPLALEVFGSFLFYKKRLRDWEDALQKLRQIRPGEIQDVLEISFNALDEQEKCIFLDLSCLFVDKSFKREDAIDIFNGCGFSSETAITDLTAKSLVKIIDGNVIWMHDQLRDMGRQIVRRESYRDPSEHSRLWDYHEIMNILKNLKGTKRIEGISIDFEKKDDLASQKVQQINVQKRWRWASAIVYLKQAYNGCFGHAAEEEDGILNTRAFKAMANLRLLRINNAELLGNFKFFPAEMKWLQWKGCPLQCIPSEFWPRDIAVLDLSNSKITQVWNNKGLDIFRYKMAEKLHVLNLSKCYSLEELPDLTGIPLEKLNLENCKKLVKIHPSIGNLSTLVYLNLKGCENLMLFPNDVSGLKHLEKLILSDCKSLSELPEDLSGLKSLKELLVNRTLIGTLPKSIFRLKSLENFNLDDCSRLRVLPESIGNLSSLRQLSLNGSALQEMPESVGMLINLETLNLRFCRSLASIPNSIGDLKSLLGLYLDNTSINRLPESVGSLNHLKHLTVSYCKNLTIELPNSIGRLSSLIWLSTDETSICEVPDQVGYLKNLERLEMKNCNSIKSLPDSIGNLLSLTSLALDNTSIKELPETIGFLERLETLKLNNCSNLQRLPSSIGNLKNLCYLYMENTAVTELPDEIGMLSSLKLLRLRKNPRPSQDDGTRNVTLPESFSNLSSLEELDASAWKISGKISDHFEKMSSLDTLNLGHNNFWSLPSSMKGLTVLKKLILPDCKELKSLPPLPSSLTDLNVANCSSLEHISDLSNLESLRELRLSNCKKITDIPGLESLKSLRWLYTGGCNACLPSLKRRISKVLLPSPSPSLQSHVYT 
>itf03g20560.t2
MDFVLITSLLNTLQRNFPRNSGMCYNIGDKESIESLRDKIRNLQAFLEDSHNINKNTRRALESEIRGAARDADRMFESELHQFYMVPDEVEDLFIPFPPRSLIQTLKQLNRKFKSIERRIQILSKNNHSAAEPQRIENIKVSTVSKRSSESAHNNVMVGCDDQFDSIVSKLTSLSKQLQVISVVGMGGIGKTTLIKKVFDDATIATHFDVRAWATVSQKHNLREMLIGLLGSNVTNGVDNNHLANQLRQKLMGQRYLIVMDDIWETKAWDDIHRCFPEDFNGSRILLTTRLKQVANYSAGSGNNNLHYMRFLNPHESWSLFYKKVFEEKKFSIEFETIGRGIVEKCQGLPLTIIVVAGLLTSFNEPSPTQWENIAENLNSFLNTHQEEKCSKILSLSYDHLPLHLKVCFLYFSVFPEDTMICVKKLIMLWVAEGFLKLERGEIMEKKGEIYLQDLVDRGLVQIVKWSCDGKIKSCKLHDLLHNFCLEEARREKLLGVINENNVEVARVQNLGLAKSWIQKLGAKTRMLMSRDLDKKACRWISNQSIHLASPISISCTSHQEFRSILYFPKASGLLANYSSQTFPSYPKLLRVLDLSLCDLVHLPSEIVNLVSLRYLALRTNAPLKDYKWSELLWLQTFIVETIGPNAPGEVWKSPIDILNNMGRLRHVLFSKSSLYLPRQGTNLQTISGLYYRPEPRRSSQNFRNIRYVKKLGIYIDITPVSDPMLLPEDEQLSPGDASQQHSSLNDLVDLQWLENLKIDVPEIIHFQDAFRLPTSFPPNLKKLILQGTCLPWDDMAIIATLPNLEALKLKHNAFCGSEWKTMENGFCKLKYLKIAVLDFEHWSASFPVLECLILDFCRKLKKFPIGFADITTLQLIELTRCDSSLVTSAKQIHEEQLEYLGYTKLVIRDYCTLP 
>itf10g05780.t1
MSSSSSNGGGDTETPKWLYDVFLSFRGEDTRKGFVDHLYATLHEKGIHTFRDDDELKRGKSISPELDNAIKGSKFVVVIFSPNYANSSWCLGELVKAVEYAEEQKPAKTLLPVFYGVDPSDVRKQRGTYKEAFDKHIEAKFPEKEIEKWRDALVKVANTSGFDVNNMEDGHESRCIRDIAVRILNQLGSRFSVSADTIGIEPQVENVMSLLTTGPGDDVRIIGIWGMGGIGKSTIARAVFNQICQSFEGSCYLDSVREVSAKTGLDSLQEKLLSETLKEGREKLHTGVDLLMARLSHKKVLIVLDDVDKDEQLEKLAPDYNRFGKGSRIIITTRNSQLLSAHGINPIYDVNLLGSETASKLFNKFAFKDGSPTEEFKEVSLQVVNYAGGLPLAIKVLGSFLHGRQKNEWESELERLKAIPPNDIIGKLKLSFDALHDLEKEIFLDIACFYKGKRTQDVWRKLNSFGFQPDIGVKVLIQKSLLYVSDEKFQMHDLVQEMAWYIVRKDHAREPWKFSRLWIPEDICEVLSKESGTETIESIVLDFPQRTKVKINARAFVHMDRLRQLEIHNAKQSLMSKGPSFLPQELQWLSWHKYRSEFLPESFQGEKLVGLELCRSSITKLWQEDKYLDKLKYLNLSYSDKLICTPDFSKIPNLERLDLSNCTSLATVHESIGALKKLVYLNLSHCVEVKSLPSTIHLESLETLLLWECTKLENFPEIVGSMPKLSELHLEGTAIEELPSSIINLSNLVLINLSNCTNLSSLTYSICGLKCLKTLNLRRCSSLEKLPETLGQVDCLEELLVDGTAITQLPPSTTLMKNLKVLSLGSHVKAKGKKTKGKKSDSQTWGIKALSIGNVLPIPKLSLTNKKDPEPPIRPSLTGLSSLRKLDLSYYNKLEEIASDISCLFTLEELNLSGNEFEDFPTTISRLNRLKILKLEKCTNLVSLPDLPLNIALIDADECESLQSVANLSAEHANLWKVSLFGCSKLCEANKNTADLLLNSLLQGNSTRNRRFSILIPGGKIPEWFSDQKMGRSVSIPLPPDWHANFVGFAISVVLDPMAQNSRIGITFKLISQNHREYTTDSISSATMTGEICESGHVWMGFLSFRLFQLLFPDIGVDDWTKIFGCLTISVRNEPWNKPKRCGIRLVYEEDIVKETKTVSTKDNEQSGNLALVVYTGKPGGTEKTKGDEEDISVLTSGVNELGWEVDPIEDDVTQLDNLRRHLPFKIQKTISFDC 
>itf09g24740.t1
MGGLGKTTLVKKAYDDAQIIRHFHHRVWVTVSETFKIEELLKDAIKQLVKQTNQQLPQDFETMGFTQLKDFVTNILSEQRYIIVLDDVWSFDVWDAIKYAFPRQKFGSRIVITTRNSEIGRDACHQTQGDVYELKLLSEKDSWELFCKKTFLSDSCPPHLVNIAEDIVNKCGGLPLAIVVIAGTLATKDKDIAVWKSFQNGLNFQLKTNDRMKNLKNLLSLSYYDLPYCLKYCFLYFSIFPEDAFIEKNRVIKLWIAEGFVKENDQQLKEEVAEGYLNELIHRNLIQIAEKSHAGKIIDLRVHDMLREIILSKALEQNFAVIFTGQNKEWSDEKCRRLIIHRSDDDILKSTSSKSHIRSLQLFTHKVGLSSLSKLLSFDYYIPLKVLDLRGTDLEKIPKEVFKLFHLKYLSLRKTNLIKVSKSIGRLQNLEILDLKYTYVFELPVEIGKLHKLRHLTVGFGLNGFYAPFEIGRLLFLQKLSYVQAKKSNGVKVLSEIGNLTQLRKLGVRDLRQEDGKELCSSIEKLTNLISLSLEAAVENGNKILDIQHSLSTVPLCLRTLRLNGRLERIPQWLSSLVSLTKLELWNSCVLEDPLLLLQDLPLLAHLQVDECYEGEGLCFKAGKFPKLKFLDIYWLRALKWIMVEEGAMPHLEELCLRHCELLEQVPFGIQHLSKLNSIEFMNMNDSLMLSLEPNGENYTKISHIPHININSW 
>itf07g02380.t3
MASTSSSSVTASPSTQGWPYDVFLSFRGPDTRHTFIDFLYESLKRRGIRTFKDDDGMEKGDCISPSLLKGIQESQFFIPVFSKGYASSKWCLDELAITMECPEKFKKQIVVPIFYHVEPSDVRKQEGSFGDSFKELLEKIGKDDEDEKVREWKEAFKKAGELKGHHLQNDYNGYEAKCAEGVAADIHARLNQASLAFEDNLVGLESRVNNIINWLRLASDDDDADARFIGICGMGGIGKTTAAMVVFNRFSHQFDGACFLADVRQHNIIELQKTLLTEVLKEKSGVQISNAQDGKAKIRMRLKGKKVLIVLDDVDDQLKQLNELAGGRDWFGRGSRVIITTRDAGVLRSQGVVEKYIYPVDKLGDEEGIQLFRSYAFEKEAKTDFEELCRSIVRYCKGLPLALKVLGSSLRGLDAAVWESTLKDLKDTPHDDIYEKLKISYNRLSSKNQKIFLHIACFFRHEREENVKDVLESCDLQPDSAMRDLTEKSLISVTDYGTVEMHDLIQEMGWHIAREEKPRSRVWQLKDVDDLLSGEMEPKDIEGIDCEVSGWGDGSVEISMTEMKKLKMLKVGDRDHVFDLKENYNHVFHLKENYLPNGLRWLEFDFYHFTSLPESFAPSKLVCLSLRCSYLQNCTMTQKLVKLTLLDLSGSSSLLETPNFDWMPNLRSLNLQDCKNLKAVHPSIGNLSNLVILKLSGCSNLESLPNFNQVSSLSSLDLCYCIRLKNFPEIKAKMPHLVELDLISVGIIELSSSIQQLHGLTRLYLGECEDLQRLSEGFCELKNLKVLKIEDCENLKSLPKNVKSLNSLEYLSLKGSNFRSLPKSFNQLPRLQHLDIRLCKRLKVLSLPKTVRQLYAEASFALHGNIAVVTKKCSELQSLAFSFDDRKWPGHFLAEMCICFRSQRKTPCSVNFPVSSNVDPETGANNALRLFQYRCYNSNGISISFRYCRSFVGFAVYFFSSNDNDVWEEHYGQENDDLHCTVTAKLSHKDNGNEVFERECVIVKLDSEDHYDIQGDMCFLYIPFSSWWPAESNININNVSPNYFLRFEVNFMNSKATADWGCSLLYERSNTPASWDNSGSEYTTNIGPLGILEYLNLTEKKFEHFLPEDISQLRRLQYLDISGCGRIERLPELPATIGELYANTYLASESNIVEFATKYSELYSVSFSNSMDDEPPDSLVPEKLAKEFIPITQPFLNRNTPFAVTYPLEPYRDNIICKCFKYPHHDPHHNPCKISISLDPTWYNHNFVGFVVCFVFPKEVRWETCPDIRPFRSCRLITKLTHKDNGSEPPLQTECVIGRLYDEEFDESAEDGIVCFVYIPFSSLWPKSKAITDDTTPNHYLVFEAAIQDLEISKIFYLNYLENATELSCGTQWSCGTQWSCDLLYTDDESLTKEIRLKRELGSFNREVGSSENDSGPNRTELWEFTKIVDGVQCRMVSMPECFDTEVARLLYTNSGVGILALSSNGIQKLWKCPNNEQNPTGKQYWQPNSGLLMINDVGFDLEEVVPCIDLSKNDSYIVSVDDDGEVSFLDIMTFEVLTTYSSPDTPTFLVFCPCDNNIVAIGMENGTIVIYNVRVDEVEAELLEGHHEDVTGLAFSTTDPNMLVSSSADAQLCVWNIVGRKQNRRSVHLQSPDGEVCSGDTHVMFHTVQLHLLLVTHKTQLAIYDTSNMERKRQWIPQGCLSAPISSATYSCNSQLVYASFIDGNIGVLDGDNLTLRYCIAPSVYLSQSVLDSEDVVYAVVIAAHPQKPNQLAIGLTDGSIKVIEPLESEGEWGISPPIDIEILNERIDDEEASMAEKSVIDAALSGEIHAFTQPNPIAGEEIQSDHNYHIEEDYETTTSQHELGPNETKLWESTAIVDRDQCRMVSMPECSDAKVARLLYTNSGVSILALSLDGIQKLWKWPNNEQNPTGKATANSVPQHWQPNSGLLMINDVEGVNLEKVVPCIALSNDGSYIVSATGGKVSLFNIMTFKVTKLITLPSAPTFLAFNPHDDNIIVIGTEKSTIYIYDRLDDDEEFNELEEHQKPITGLAFSTNLKLLVSSDGDAQLCSWNTRLWKKKRSVRIQLLAGEVCSGDTHVMFHVDQLHLLVTHETQLAIYDASKMERINQIKSFFYPFCGVHEELKTFLSDISLANTKGGEFKAEPRLSFVEGARDIAVLEAMLESGKREGGLVQVKKF 
>itf13g03750.t1
MASIALTSLIKTIEIEFLQPSPRVGELSLHDRAGINSFLASLSSLLALLDMESSGDGDGDGDAVRVRDLEIEIRDFALKAEDHIEIQLSNILLAQHTGIRPKKKMKIPGQPSDDYMCFRATYELLQTLREAAKNATELLKILTREKESCVSEKEMASVALINLIPKLKYYFLQPFATVYLGDEAAVNSFFKRLYSLQRKSNGGAAAIKIRNFALKAENDIEIHLSNFLVAKHTQHEGEVYQRLRQTLREANKIAQEFLSIIFKEEQHEREMEMTFAALTSLMETIDDDKVEIESTLLEKLSSLQLFLRQQLSGGCATTKDKDLGTEIRNFALKAKHDIKIQLNDFSQEKDSRGLHQTLQEATAKATKLLNILTKQEENAREMASDALNTFMTKIYYDFLHPTPIVPLHNRAAMTSFFQNLSSLQDHLESSGAATINDLETDIRCFVLWARDDIETQVKNLVQAKDDTDYQQKSSQLNQTVQETAGRAAKLLKIINSRSNEVDEANETQPSNTWLKHAASKSANVESDGLSHRFLKPEGRMVGRQHDCRVIKDRLFSFPHKRKIISIVGMVGIGKTTVARNVYEDPSVASHFDVRGWVTMPQDYHKSRMLSQLLQSIMPEEPNVIKKGSTPHELEMQVRKCLRGRKYLIVLDNVMSNKAMTCIRQCVPDDIDGSCILLTTRHFNRSDYWASYIHYMTLLGPKESWELFCNFLSIEEHLAPKFEKIRTHVVEKCDGLPQLIVEVAKRLSKCNNIQQGWKKIEKELESLGLLDHNSINVSYNILPHHLKVCFLYFGVFPKRKRILVKMLIRLWIAEGFVKPLKPRELEHQAYEYLEELTDRSLLLIEDRSCNGKIKTCRMHSALHSFCVGEAQKGGILCAVNTQQHSGLSLKAFTNSCRWLSSYSHSFDYYVLFGTNIPRSIFFFLENTEMFVPPKLLRVLAFDTSISLQRVPVQLGGLVFLRYLSITQWFEDLDDVVSNNPNLETLIVSGNGAPTIQLPSSIWKPPHLKHLALGNSYMVDPPSADKTNLLTLSWVVRPLHCRKQVYSKFPDIKSLKILLKDEIEPSRIGGSCSSPIILDHFDYLKAVEKLSISVSIGCNASLPEQCMYPSRLEKLKLSGTNISERDLNVIAMLPQLEVLKLENAFHGTVWEVVEGGFPKLIFLLLEAKELKQWVANFHEHFKELRHLVLRSCNCLEQMPKDCTGYKLESIELEGCHSSLVASAMQLNQKRIFKNLEIKILDAKNDESQNTHKEVSINHVGDWGKLPAKQIGIC 
>itf11g20440.t1
MAYAAVTSLKGTLYLHFLQSQPCLPLIYKPKVVSLLRNNLGFLQEIVYALHKNLGFLQDVLEKSEITYGYDNSAMKRLEAEMRDVAFKAEERIEMELSNIYLQSSSIEEVCLFRLHGILNEAVKQTDYLKKKLIKIQSKDQFAKGPSILGRMRQRGLLHGSTSSQPADPERENNITVSKFSKSPSKFDSRMVGCDKEFKTILDKLTQQSAKELQVVSIIGMGGIGKTTLAKKVYNDPLITSQFDKRAWTTVSQEYNVEQMLRCLLSCVTAGASRDGQDQLAESLYKCLKGPRYLIVIDDIWNTTVWDSVQRCFPNDNNRSRILLTSRLKEVAEYASSGNSIINMPFLNANKSWNLFCNVLGQTEFLSVFEQIGRDIVKKCNGLPLAIIVVASLLSKTEAIVEKWNSVAENVSRYVIGDSNDACSKILYLSYNQLPHRLKACFLYFGVFPEDYEIHVKKLVRLWGAEGFLRAVDHRYMEEVAMECLQDLVDRSLVFVSKQSYNGKMKAIRIHDMLRELCLREARHENLLTVIGYEKLPFFKKKISCCWIRATSDLLPLTKCFHKSHSLHSPYSYYSGSVESLFSHFKLLRVVDIVCIFYFGYGQLNALANLVHLRYLALRNLIDTPVKYFDLELFEHYNMQSFILRGAADTFDFFVSSGIWKMPLLRNFCIQGIGSLGTSSIVHRNLESISWLDSMLCTKDLFTRIPNLKKLGIYGGYDKNNLDCFYNFVHLRQLEELSIRAWWNLNHIPCSGIQWATSFLPKLKKLKFFDTKLQWSDMRLFGMLPNLQVLKLINSIASKDRMWEPSEEGFRQLKRLVIEDVFFEHWNAVGDNFSVLECLELRNCYSLQEIPSGFANITTLVLIQLKSCLDSVLASAKLIQEEQYNNYGNVVLVCSENIKAKRVKTKSKNGMRRKRDE 
>itf13g01480.t1
MAYVGVASLRATMEFEIQRPTPRVLPDDLQQMRTLLQNLATLQAFLDKYYIKAYEDAEIKQVEVNIKSFALESENKLEIQLRNILLAKDAKRKEDACRELHRSIGEIGTHLGELLRIVNARDASLADSSKHPSDQDTTPTSPLTQQREEMVGHRQELKEIMEKLGRNGDPRQVISIWGMGGIGKTTLARRLYDDPVTNRFDVRAWTTVSQQYEGKQIITALLRCIKTMTPEEIKNATKDELAEQLQKLLKGRRYLIVVDDVWSDEAWDELQRCFPKDCEGSCVLLTTRHKEVAEYTHSEKVPYGLSLLDQEDSWVLFSRNPKLKQPLSSSKFEAAGREIVTQCKGLPLSIVVVAGILISKESLDEWMNIKKELALILTVDEQCTKIPALSYKHMPPHLKPCFLHLGVFPEDSEMPIKNLIRLWIAEGFVKASGKRLEDAALEYLQDLVGRSIILVRNWSSNGLIKTCSMHDILHEFCVSEAENENLLYAGSMRRFRREQTTNAGTGSEGDGRTVKHEGFRWLSFWPNYGNVYFCYNLDRSRSLSFLHRDAIPTLIGQCLPSNLLRVLDLIQLPPLSTGIFRSLRGLVLLRYMDVTLDEHLSPHELTNIVSKIQNLQTLVVSLKMSSSSNGTRLPYEIWESPQLRHVEVSYSLSVDPPTEVKEGLHTLHWLSLDHCTEEVFSRISKVKKLGIICGCESNLDGIKSENLNNIDRLGELETLMIAFRKGSSLGLQNLNYLPKCLNIKKLKLKRTSLPWSEISVISLLPHLEVLKLKEASSESNWVGTDRSFSKLKSLFLEAKNLISWQLNEEEQFPCLERLVLKRCSSLEMIPTDFECIIPLKSIEIKNCSPSVLESAHSVNENRQDNYAYDPIAIRHVDQIEEGVDDDDDDDDDDDEEEE 
>itf11g13960.t1
MKFVVNLYEEEEEEVENRIFGGIFDIFDRLVDQTFQPPENHIYVEMPKDEKSTHHCQSFHQTTTHHCQRLHQILHPLRGKSHPCLKFRRILHPAVRDIDAITEELAKAKEEYQLSKLHLQAETKQPASLHVLPIPTYQLITMTDSSHHASRPKEIMVGKQDEFKIIKEMLIQYPSKQLEIVSIKGMGGIGKTTLARQIYEDSSITSYFDKLAWVVASQHHIKRQMLLGLLGSKDDADKSSDEDLALRLYQSFKRQRYLVVMDDVWSVEAWDGLKTCFPDDGYGSRVLLTTRLAEVANHICTQNDFSHQMQLLGQSESWKLFNEKACKSRGAEFETIGKPVVEKCKGLPLAIIVVAGLFSKLITLDEWKNTANALSSSSATTLDDEECSRIISSSYNHLHYNLKACFLYLGVFPEDHEINANELAKLWLAEGLVKAFENESFDAVANRYVQELMDRNLIILSELSSCGRKIKRFRMHDLLHAFCMREAQNENLLHVVQSENSSYFPQKGFRWGLESEKSLSEEEPEVDN 
>itf04g09980.t1
MGQGDSDEAKKNQYSHRIISHVLQQAIEDIDAIKEELEKVTMEYKHVIAVQGRETTLDVIPKSDDEVVKMDGSSFSNHASHTEDIMVGKNNEFDTIMKMLIQHPSKQREVVSIQGMGGIGKTTLARRVYKNPSIVSHFDRRLWVVVSQHHNKRQMLLSLLDSKDNVDNNSDEDLALSLYQSLKCQRYLVVMDDVWSKESWNDVNSCFPDDINGSRVLLTTRVAKVATCIGSNNYFSHQMRLLDENESWELFHKNACKSHGVFPEDYKINANNLARLWAAEGLVKAFKNESFEAVAKREGQNQSLLHVADESGSNFPQKGVRWIRIHRESFEDFDISALHSLSKHCRSIFYFPQRPIDSIILGNFSLLRVLYATEFGSPSPTVHMHLRYLCIFEAFLPWDSLYSNSWNLQTYSLCDDDIELSHLKFPQLQYIRSLKIHGSFPKSVHQNLQVISSLQPSQCDQESLRKVPYLKKVSIILDKTDDCIKNLVCLQQLESLSLDFDKWSFEIPDMMAQIINNILLLKNIRKLRFDYVKSEWKAINVLSKLPRLEVLKLVDADLGKKWELPENVKFCHLICLKIWSHNLKHWEVGADNFPKLERLFLDICYELREIPNSFAEIPTLNLIHLEMCHPSAVMSAKQIQAEQHDYGNENMVVIEINTTQPSSLLKMTPMKLGEFDEDEE 
>itf06g10030.t2
MEAVATIIGSALTETFKVVFGFIYAAMKNRFKIHSNYNQLERDITLVLALKSRLRRLDDEQLQHLLPTTQVQDWLINVEELENHFNSLRSTVTESGITSDSASCSLHCKLSNNIAKQIVKAKQLIEEGKPFENMIVGAPVARQVQYMEVTSIQGQPTASTNLAKMMDLLKSEEYKRIGVWGMGGVGKTTLVKNLNNQLTNDPTFNIVIWVVVSQNATVESVQSKIAERLELQHMMNKEVSKERMASRLYNKLEGQRFLLILDDIWEEINLDDVGIPRPSEHSGSKIILTTRDFNVCQQMLTDIHFQVGRLHPEEAWKLFRETVEEEVVDDDQIKPMAEAIVKECNGLPLALIIVGASLRKKREIGLWERALHALQKSEPSCIRGVEEKVYKPLKWSYDSLQGQQLKSCFLFFCLFPEDFVVDTYKLVQYWVPEGLIDEQQNIQQQHNEVLRIVDYLKDSCLLERCFRSNHVKMHDVVRDVGVWISKSLEEGCKAINKAGISGTQISQQLFNCSEGVKRVSFMASNIEFLPNCNIQCAKASTLFLQGNRRLLEVPNTFLQGFQMLRILDLSDTKIKFLPHSLLQLGELRALFLENCGELFELPSLATLGMLQVLNCSGSAITKLPEDFEKLTNLRQLDLSRTSKLRKISSEKLSNLCNLEFLNMKGSATKWGMRKVNDEYVPFEKLLCLNQLISFDIDLEDISHATAEHVSWLRRINNFFVNVTHGHKRSLYGPLPFNTRKSVSFSGFLFSGDESIGWLLVHAFSCDITHCKGVGLMLDNMVRSSVTIGPFLNLKRLDISCCCISVKRSSQGCVTECDLLPNLEHLSLCLLTELESISDFSNFLGLRFTKLRFIDVNDCDQLENVFTMDGTLHKLAKLESIEIFDCMKLLEVFKNTSTNNFVPMLKFLNLDGLPALEGICKADEPWNSLEHLTVRKCSMLLKLPLSVQSAENIQSIIGEQNWWNQLQWDNENFKMKLNPLFKPRD 
>itf12g14710.t1
MASSSSSSSSTPAGEYDVFLSFEGETRKSFTDHLYENLCRDGINTFRDDENIRKGENISAELLKAIEGSKMSIIVFSKTYAQSRWCLDELVKILECKKNLQQVVLPIFYNVDPSEVRKQTGEFGKALAQHRQRFDDQKVDEWKVALTTAADLSGLDLQAMTNG 
>itf06g03570.t1
MEAGREFENRTVGVNNPAPKPVEQIPVPSIEGQPTCMRNLSDMMNLLRNGEAKRIGVWGMGGIGKTTLIKNLNNELSKTANHQLFSIVIWVVVSQQKSLKAIQSQIAERLNMKITAEESEHGVATRLHNRLEKEKSFLLILDDVWDEVNLDLVGIPRLENHPGGKLILTSRFLDVCRQMLTDTDFELSRLSQEEAWSLFSRHVGEEVMSDDQIKPWVEAVIRECDGLPLAIIVVGASMRRKRNVALWKDALDALRRSVPRRIQGVEEKVYNPLKWSYDSLEGEHLKPCFLFFCLFPEDYEVDTHMLVQYWLAEGGLLDELHSYEQLYDRCVTIVESLKDSCLLERGFINPNTVKMHDVVRDVGIWIASSLEDEDRCKSFIRAGVGETRISQQHLLNFRSGKVKRVSFMNNNIASLPNCEAQQCVVEASTLFLQGNKNLLEVPNSFLQGFQVLRILDLSGSKIKFLPPSLLQLGELRALVLEGCKELSELPPLATLGKLQVLDCSDTAIAELPEDFERLTRLRQLSLSHTHKLQKICVEKISNLCNLEFLNMISSAARWGTRSIPFEELLCLDQLNAFYIVLEDIPHFTTGHVSWLGRINNFTIDVCPNREVKRQKSYPVVNSKEVCLYDIHFSGDESVGWLLVNAFLCKIDECKEVDLMLGNLVRNSINLGPFADLKDLSMSNCCISCVQPAGQCVAQFDLLPNLEKLSLFDLGGLESLSDLSNLLGLQFTKLKYIRVCYCDELENLVRTDEGKLEKVEQIDIESCMKLTQVLKNNATSDNFVPNLQSIHLILLPALEAICEADVSSWESLKVVEVKGCNMLRKLPLGIQNADSIQVIEGEQNWWDGLEWDDENSKMRLQSLFIDM 
>itf06g12180.t7
MGQVISAAFPKIFEAVKGCLGLNESVEQLETQVTTLNSQLTDLQAKLRNLEGGGKRRRKQEVDSWIAQATKLINDFPTVKQRAIHGPCWNAWEKYQSIDRVKKMSEAVKDAKNDLRNIGELAVVDVDESTIPSLVVSQLSGKTSNDNLEKLYGCLKDDKVSSIGVYGMGGVGKTTLVKHIHNQILQKMSGVKVYWVTVSQDFSIKKLQDDIAKKIERLKFDDEDDEDQRAAILHQHFVGKKTVLILDDVWKSIPLEKLGNPHRIEGCKFIITSRSLEVCHQIGCQELFKVKTLNENESWDLFKENLLLHGHTVLTEDIEKHAKKLAKKCGGLPLALNTIAASMRGVNDDHSWRTAIKKFHSDDSLQLEDLEKNVFEILKFSYNKLTNPNWKECFLYCCLYPEDHRILKDEIIMKLIAEELCEDIDEGYSILKKLVDVFLLEEEEECVRMHDLMREMALKISKFMVKFELTEIPEEKHWTVELERVSLSLSTLKEFPNDFSPICHKLSTLNLMRNPYDWETSGIKEIPESFLLYMSQLRVLDLSYNRELKCLPNSISNLENLCGLFLQCCRHISCLPAMKKMKKLRVLNIEDCDGIGELPQDMECLASLQYLYMLRTSKDLEIPKGVISKLRNLKCIQLNNCRRLQSEDLNCLEDLQEFWSWFDELHNFKRLVKNLERLKCYNIYVGSSDFHRKSLPLGSNVKNVDFRGINFTLDLLPANITSLRIKDCEGLNGCIADYFQSIMSNMRKLEVDQCREVEWILNSEQIIESASNTGVTPFKSLEVLSLWYLPNLISVCKGEDVILPDNCTFSSLKHLFINECGSMKKLLPHALLQNLKNLEKLDVDCCSQLEVVIGGVGGDGEEEEGSSNTPIYLPKLKQLTLRCLPKLKSICNGREMICPSIEKIRIWGCRNVKRMPSFLPINEATEQPYIPSSFRNIKLFQDEKEWWESLELHNPNAKHILQSRIKW 
>itf00g11030.t1
MASSSSSSSYARMTYDVFLSFRGETRGSFSDHLYANLRRVGINTFRDDESIRRGENISVELSRAIEESRISIIVFSKDYAGSRWCLDELVKIMECKQKLNQIIFPIFYNVDPSEVRKQTRTFGDALTLHIQRFGDQKVNEWKDALTAAANLSGWDLQTMSNG 
>itf14g06890.t1
MACVGVNSLMRTIEIEFFQSRPRPILQEKKLISFNKQLIKSLHEKLGSVLGELDEKRIDSHGIEATKHLETQLRDVVFRVEDEIEQLVANLYVKRPQEDSDDDDVVPPSLKLHHLLEQAIQDIDAIKEELEKVKMEGKQGRENKDDEQVLMKGNSSQHNAPHSKGIMVGKNNDFHKVMGMLIQSSSEKGLEVVSIKGMGGIGKTTLAKRVYDDPLVRSRFDRQAWAVSSQLHDKRQMLISLLNSMGIKEGDNDKLVEQGDDDDKVAKLASQVQKAFKGQRYLVVMDDVWSGEAWDAIKGCFPNEEYGSRILLTTRHTEMVEYTGSKNKFCHQMEFLDESESWSLFCEKAGRSCSVEFEMIAAPIVERCKGFPLAIVVVGGLFSRLDRLDEWKNIAESLNSLATTTVEEECSKILSLSYNYLPYNLKACFLYLGVFPEDHEINANDLARLWFAEGLVKTAEDESVDAVAKRYIQELVDRNLILVSHKLSCCTKKIKAFKMHDILHTFCVKEAQNKNLLHVVHESGSNNNFPEKGFRWLSIQSSIEDLDMETLYSSCSKSVRSIFYFMEYKYNAASLDLDHFNLLRVVYSTKQQLRRNPVHLVHLRYISEAGEEDVNNLEQLWAWNIQTLHIRSDYGRNYFRFPQVHYLKCDKFSGKTYHLPKFANQNLHSISWLSHYQCTQQGFFTRFPSLKAVRIRGDTGECNGCIDKLVDAPQIETLYIDSDQLQANPGKAPINDHIVLLKRLKKLTIRLVRFEWKGIRALCKLPSLQVLKLKSFGCVGKKWEMEEDEEFCELIYLEIGRTNLVHWNADDSNFPKLEHLRLSFLKALEKIPKRFDQIYTLKSIKLTNCHPSAVTSAQKIEERKRDFGNDDMTVDVISLPPDEFASNEDALWAYMF 
>itf15g19820.t2
MKARLLEASNNFIVIPIVGMPGTGKTTFASMLFNDLRILNNLVCIWVHVSKWCDIKQKFISIIYQITKSTEDLTTQSEEIMKDIIQTRLKDQKYFIILDDVWRKEDWDSLQTAFPKNMNGSRVVLTTRHDNVVDSIWKSHNLGMLSDDDGWLLIKNNVFGTEGCSDKKLEDIGMDIARKCKGLPLALAVVAGILRKCRTSTDWQRVAENPLLEINREYQSYHEIVKMSYNDLPHEKLKNCFLYFAYFPMGHEIAIWKLVCLWIAEGFIPTINEWEYGIDVEEEAQKYLNDLIERNLVTLIKRRADGQIKTCRIHDTLHEFCKSEAARKKLFLVMDKEQSRLDENTCSARRLCFHSFTDDENKSSILLSPFGKHIHSLFLSSPQKSEVCLAPDELATIPNIFPLLRVLNIEYIEFINNMLPKEVYRLYLLKYIAISGNLNLLPKSFKNLVELETLVIKTTARTLQIVGGIWNMEKLRHVCTNTAAQLPFPPKTSKANSGGKNILTLSTISPESCTKEIFRRTPNLQKLGVRGNLSQLLEGKQETCLFNNLQLLKGLLNLKLYMYGKHNEGLTVPMLDKFACRLKKLSFSGTRFEWKDMRVLGLLEELEVLKLDDYAFKGENWELSNDVVFKRLQYLRIGKTNLKSWMVTENSFPTLRSLNLQSCSSLEKIPQAFAKVHTLKEMVLFNVRESATQSAKGVRESIKSGGFKLNITSVKRRVVINAFMKDQKDRNKAKKIAARFSGVESASIQEKGHLEVIGDVDAVELVGMLRKRLGQAAEHISVGPVYAFDHPNTSTSSQEIVSILSCSFLPRTT 
>itf09g17780.t1
MAGIGKTTLAKQIYEDPSITSYFDKRAWTVASQHHSKRQMLLDLLGSKHDADKRSDGDLALQLYQSFKKCQRYLVVMDDVWSVEAWYALKTCFPDDGNGCRILLTTRLAEVANHICIKDNFSHQMQLLEQSESWQLFYEKACKSRGAEFGTIGRPVVEKCKGLPLAIIVVAGLFSKLNTLDEWKNTANALSSSSATTLDDEECSRILSLSYNHLPHNLKACFLYLGIFPEDHEINANELTKLWLAEGLVKAFENDSFDVVANRLNNIVDPVHLRFIRVGNRNIELSRAYEFLKSRRRESIELSRLGQILGGGSGGHPGDLLPSKVVVTEVLGGGKFYVQSVADQKVASIQKQLASLNLQEAPVIGAFNPKKGAAIFDMEYARWLEDDHRHMSELRTALQAHLSDDDLRVIIDGYIAHYDEIFRLKGVAAKTDVFHLITGMWMTQAERCFLWMGGFRPSELIKMLCGQLDPLTEQQVMGIYNLQGSYPGIGSTATLFS 
>itf11g20050.t1
MVGCDKEFKTILDKLTQQSAEQLQVVSIVGMGGIGKTNLAGEVYKDTLITSYFYKQAWVTVSQEYTVVQILKCLIGCVSASSNEQSCNDPGQLAETLRKRLKDQRYLIVIDDVWSKKVWESVQRCFPDDSNGSRILLTSRLREVAEYAASSGNSIINMPFLDANESWNLYCNVFGKTEFLSVFEQIGRDIVKKCKGLPLAITLVASLLSKTEEKVEKWKNVAENVIGDSNEACSSVLSLSYNQLPHSSKACFLYFGVFPEDYDIPVKKLVKLWAAEGFFEAVNNKNLEEVATECLQDLVDRSLVLVGKQSYNGKIKTIRMHDLLRDLCLREARRENLLNVIGNDYDGVVERALQHMFPEACPWISIRPSLRGFNIQFRSMCCDKFHSLHSFDNKANFDIKLEKLSIRGWHLDIEWHLDIEDWRIHWAPSFLPNLKKVNFFETELPWSSMRVIGMLPNLEVLKLKHACQGKNWKPSEEGFRKLKKLVIESNCLEYWNAVGDHFPVLEHLELSDCDSLRKIPIEFADITTLALIQLKKCLSSVLVSALCIQDEQRRYGNDGLCVRSKHIQVSPVPNGL 
>itf06g13070.t3
MRSLELQFLHPQPRVTLSNKKQIKSLHEKLGDLLVFLDKFEKNGDNHPEMRAVTERIIAVTVKAEDDIEEELLTDHHHHNCLTAINRLDCCCFDFIRGFSTASFCPTKLEQTLQRVVDEVEKLVQITMNTTHLSNTNLTVGGSSSSQHTFWRVYEEDAMVGHSEELDEVVNQLLGDTNKPLQVMALVGMGGIGKTTFAKRIYDHPRVKSHFDLCGWTTMSQEHNKGQAILDLCRCVKPSSSAFNNEMEEDDLKEHLYKSLLGHRYLIIVDNIWTTDAWDDIRRCFPDNNNGSKILLTTRTKEVAHYAGEYSYNMSFLNQDEGWDLFYWKFLDKELLQNDEFKTIGMNIVQQCQGLPLTIMVMAGLLSKTHKSIDEWEKIEKNLSSLLALDLPEQFSRIFTLSYNHLPSHLKGCLLYLGVFHENSGIPIKKLIRLWIAEGFVETMSHRKRLEEVGRDYLQDLIDRNLVMLNERSFDGQIKTCRIHDLLHELCKSKAKNENLLYLETTGSKHSCGRFVRLSDQRSILTFKKLRVLDLGKIDFKKGVPQDITDLVFLRYLALASSSMLLKHIPLDKNWNLQTLIISGEDDKDAHELLPHGIWNNLQQLRHLEINQKLQVSIDLLKVQENLQTLYWLSISQCTGQVFMRIPNVKELGIVAGGHEVSPQGLHYLCFLTYLEKLRFQGSNHPLHLPPFYIFPQSLKELTFVSTRIPWKAMSIISKLPNLEVLKLKKFACTGQVWELTEDRGFPQLKVLIISLTDLKYWKADVDYPFPNLERLLLKKCFKLKEMPDWIEGIITLQLIKLVHCYVSVVHSAYRIKEEQHDNYGNDMLDVLDFHTQPDYHYYEEEDSSE 
>itf14g01400.t3
MAAIVDAVVGDLTTQLIHFVEENASLTVGIKGEIDELLEDLKTFGAILKQASMNEGANDNDVLKDAVENMRNLKTDAEDAISKYTVEKRKHKDKGLVLRKLEFPVHYARVNGLAKEIQAIRNRVTKIRQDNAEAIKALIHNPNRDGQPTLPRMAPVVEEEDVVGFAEEARTIKNRLINGSKNLTFISIKGMAGLGKTTLTKMVFKDRDLQHDFFTCIWVYVSRTFNRRLIFLDILSNFTKETKKFHDMTDESLSEQIKVFLGDRKYFIVMDDVWTVKDWEYLKIAFSDNMKGSRVLVTTRHEKVASLIDSDGKPHPLKFLTNSESWDLLAKKVFRNERRNPSLEAPGMRIAIKCKGLPLAIVVIAGVLDKNGTPTEWKKVAEEPFPVIGTQENQSYYQLVKLSYDHLPFHLKDCFLYLGVFPIGHEIDAWKLIRLWIAEGFIPVKEGGYTSDLERTAEKSLEDLIDRNLLMVLERRADSQIKTCRIHDTLHEFCKTEEVRKNLFREMDGAKWDEVIIDKNTHRLCVNSSIMEFLKSGCKLSGGHVRSFLSSCSKEIEIPNDCLQVIPKSFPLLRVMDVENLKFKMLPKQFYDLFHLRFVAVSTELKILPKNFSKFHNMQTLVLNTTQKSLEVRAEIWSMRKLRHVLTNTSMQLPLPPNTSTSSLGSTEIKTLSTISPSSCTSEILDMTPDLQKLGIRGNLVELMESKGGVCLFDNIEKLNRLENLKLIHDALQGNKLRSFPRADKFPRRLRKMTLSNTAFDWMDFNILASLYELEVLKLEDNAFRGEICEVSSDAVFKQLQYLRIERVDIVSWRASNRSFPVLKYLFLRNCAKLDAVPPAFGDIQSLMLMELYCTTDTATQSALQIHRQLSAERPGLSIFQLSIYPPYRQ 
>itf11g20040.t1
MAYAAVTSLKGTLHLHFLQSQSRFPLQHDQQQIVNSLHENLGFLQENLEKSEIAYANDNPGMKDLEAEMRDVVFKAEEMIEMELSNIYPIDRLDGILKQAVKQTDYLKKKFIKIQSIHPVTSLKEILHLHFLQSQPGLPLIYKGKVVSLNRNLGFLQESLEKSEIAYDDAGAMKDLEAQIKNVAFNTEKRIEMELTTIYPAKGWTKRLACFLRLHGILKQAVKQTDYLKKKFIKIQSEKQLAKGPSQGERMPQRGLFHGSTSSQPDLERENNIITVSKFSKNTSIKFDSRMVGCNEEFKTIIDQLTRQSAQQLQVVSIVGMGGIGKTTLARKVYEDSSITYYFDKRAWVTVAQEFNVDQMLQCLIGCVNAPSNANLAESLRKHLKGHRYLIVIDDIWSTTAWDSVQVCFPNDNNGSRILLTSRLKEVAEYANSGNSIINMPFLDANESWNLYCNVFGQTEFLSVFEQIGRNIVKKCNGLPLAITLIASLLSKTKAAVEKWNNVAENLSRYVVGDSNNACSRILYLSYNQLPHHLKACFLYFGVFPEDYEIHVKKLVRLWAAEGFFRAEDHRNMEEVAMECLQDLVDRSLVFVSKQSYNGKMKTIKIHDLLRDLCLREARRENLLNAIGGEKLPFNEKKISCRWITATSEFYLSALTECFHKSHSLHSHYVFYSAGVEHLFSHFKLLRVVNIERISSQYEYRVYAFKNLIHLRYLDLRYSTNTFTRCSLLLELFEHSNIQSLIVHGAYATVPSLEAFGIWQMPLLRNLCIKQILSLGTLPVVHRNLESISWLDYHLCTKDLFTRIPNLKKLGIDGDCYQNNQDCFYNFVHLRHLEELSIKWCNLSHGISWATGSLPNLKKLKISWTRLAWSDMRLIGMLPNLEVLKLKHAIDRKDRMWEPSEGGFRQLKRLVIEDEYLQHWNAVGDHFPVLECLELSECTKLKEIPSGFVDITTLALIQLNLCRGFVLATAKLIQEEQYNNYGNALLVRAKNIYEMM 
>itf06g13100.t4
MNRLDCCCFDFIRGFSTASLCPTKLEETLHRVVDEVEKLVQITMNTTHLSNTNLTVGGSSSSSQHTFWRVYEEDAMVGHSEELDEVVNQLLGDTNKPLQVMALVGMGGIGKTTFAKRIYDHPRVKSHFDLCGWTTMSQEHNKGQAILDLYRCVKPSSSAFNNEMEEDDLKEHLYRSLLGHRYLIIVDDIWTTDAWDDIHRCFPNNNNGSKILLTTRTREVAQMMNLKQWGRTLFENVKVYHSQLW 
>itf10g01340.t1
MGDAIISAVVEQVITIINDQVVQEFRAALGVEKEIKNLSSKLNKIRAVLAVQWFLLVLDDVWTEEYTKWEPFKNCFKDLIKNCREDLSKKCSGSRILVTTRSERVARMMGSVFLLVLDDVWTEEYTKWEPFKNCFKDLIKNCREDLSKKCSGSRILVTTRSERVARMMGSVYLHPVELISDSDACVDLKENKVKIENLRHLSWQKTGKPMDIASICDLGKLRSFFAEHLSTKQLPPNMFNHLKSVRVLGLHNCMLSKLPKEIGNLLHLRYIDLSRSNVEKLPDSICSLDNLQTLNLRRCEYLSRLPEGIGNLRQLSKIDLSQSRVKELPDSICSLANLEILYLEGCEYLSRLPEGIGNLRQLSNIDLSKSGVKELPDSICSLDNLQTLNLRGCECLSRLPEGIGNLRHLSEIYLSSSKVEELPDSICSLDNFETLNLRGFAVDKLFIIVKDQVHDKTDGNNGKELL 
>itf00g11040.t3
MASSSSSSSDARVTYDVFLSFRGETRGSFSDHLYAGLRRAGVNIFRDDESLRRGEDISVELSRAIEESRISIIVFSKDYAGSRWCLDELVKIMECKEKLNRIVYPIFYHVDLSEVRKHTSTFGEALTLHKQRFGNQKVNEWKDTLTAAANLSGWDLQTISNGYESKFIEVITEEVLRVLNFMPMNVAKHPVGIDSLVGDVLHLLQMQINDSVRMMGIVGMGGIGKSTLAKAIYNHLIMSFQGFEGSCFIANIRQEVSNKGHNGLVGLQEKLLHKTLKTKNFEIDNVDEGISLIKARLQSKRVLIVLDDIDHLSQLESLAGQRNWFGSGSTIIITTRDFHLLSELGTQEKYKVKTLSIDDSLQLLSWHAFGV 
>itf09g24770.t1
MQRPQNLFNLLNQSFSFSGVLEFDSNRVPSLLSSEPPNCWTLPVVTLTSIAIAIPNIAIQHVDWLVSSVDEGLRYARLIDVLDEKCGLEGIKNAADVVWVGVELHKKWFDIYLERKAGEISSIKDIVQDLADVAERIVMEFSRKENIVLVENPLYWPANVLAANSMYRIARTILLYFDENGECQAEELFRKVICMIADILTACLTNLGHMIATKCRSNAIEERLESVEDAAIIFGESEDILKFFEERKLSSVGPNQPLCIDEWRGWIEQQTTTVSSSATKAAVEFLLEQLSEVIRDECSLLGGIREDAEDIKNDLSRLRGALRVADKREEIDPQVEAWVKIVRELAYDTEDVLDEFLFRFGGGRTGGGSFTNKINNMYTSLKNLRARRSLAFELGRIEDRVNSIALEQPRLLTTSAHNGHSYNKWWYDIRGDALLLEESDLVGIENPKQSLVNLLFAVDDDLRVHSVVVSETFKIEELLSDVIRQLVKQTSHALPQDFEAMNSIQLKEFTKNILLGQRYIIVVDDVWDINAWMAIKYAFPRQSCGSCIIITSRNSKIGASASHETGGDVFPLELLSETDSWTLFCRKTFLDDSCPQHLVNISENILKRCGGLPLAIVVIAGVLATKSNDIEEWKRFQKSLNIQLESSDEMKNMTNLLSLSYYDLPYYLKYCFLYLSIFPEDVIINKNEVIRLWIAEGFVREIDQQVKEEVAEGYLNELLHRNLIQIAKETRGGRMSGFQVHNIIREIILSKSVEQNFAIIATRQNTKSFNELRRLAIHKFDGNILGSTSSSNMHLRSLQFFEPVSSLIASFSLSKLLTTSFIPLKVLNLTGAQLEEIPEEVFSLFQLKYLSLRGTNLRSVSKSIGRLQNLETLDLKWTSVTEFPTELIQLCKLRHLLLQKMPSLISNIQDAYMPFPVFEVYIWEGVLRGYLNGYPHLKA 
>itf00g19420.t1
MATSTINLQPFTWEYDVFLSFRGEDTRKNFTGHLYSALQNAGIHTFRDEEELRKGESLAPELMRAIQNSRVSMIVFSKNYASSRWCLDELLQILECKEKGKQLVYPIFYDVEPSEVRNQSGNYGMTLAKHEERFGGSDKVQKWRDALTKVANMSGWDLQGLANGYESKFIDEIVQDVLPVVSRMPMFVAKHVVGLESRVDQVLQINYRTHGNAVCMIGIYGMGGIGKSTLAKALYNKLFGHFERSYFLEIRSEILETKKLQEELLSKLLKRKIEVSSEGEGKILIKHWLQAKKCLIVLDNLEHRNQFEALCGERDWFGKGSTLILTTRDAHVLKELNEGECYEAKALVHEESLQLFTLHAFREPTLPKEDYVEVLDGIVTYCEGLPLALEVIGSFLSDKSKEEWISAFEKLKKIPHNDVQAKLKISYEGLPDDHTKSLFLDLVCFSGKISEATINAMGYFSTIEIRNLVDKCLINYSSCISMHSLIREMGREIIRSESPNKPGERSRLWCPSDIHDILIEQKGTEKIEMIVLNSPMKNMEYKYNTKAFKDMKNLRFLQIDGIHLGGNFKHLPCKALRCLRWDQCPLKYIPSSYFFEKLVKLEMRKSNIKEFGAPLKYFQCLECLDLGWCKYLTRTPDFSGAKNLRTLNFVECSSLEKVHSSIGDLRMLVELNLGRCRRLKKLPKKFWHWELRSVEDPSSSSSSVCYSGMLTSLRRLYLSGTNILNLPSNTSHLLKPPKSIPSFFQNDHLQLIQQFPPNLEVIMLSFCDNLEVVSATFPTSLGQIILSGCTNLKMLPELPHTLRHIILEDCKNLKMLSQLPQKLISLDAINCELLETVHLPKKLESVHFGNCKKLKEIQGWENAQFLREIKLRGVPNIKFSENINKVARYTSLRFVL 
>itf01g19690.t1
MAGAIVDFVVGKLKEQAFQEVIFQWKIKAEVEKITARLANMKGYVEDSSGKGKQDSKVAESWVTQLRDTTLEVEDLVEEFMLDSKLVELNTPPFNFCEVKSLFANVQSLVERVKIQFCFHQQLKAMDEKLLALETDKSKYEAVGIEKQVEDIAQLIQRPRERMLVITVWGAGGCGKTTLAKQVYERVKNGGIIKYFSWVDVNHSSDIKFVLRETINGFTPSKLEKADENSLQHHICDYLNGKRYVVFFDDVWDEELLSQINIPVHKESAIIITSRDKGIASGSFLAATPHCVEVKPLDSNIACDLFCKYAFPSCNWPNETVKELGEALLKRCTGLPVAILAMAGLMSTKGDNLKNWKEAVESLEYYSAESEEGGSLKCVNRALLLSYNELPTHLKSCFLYCAMFPKTKSIHVKELIRMCIAEGFIAEHGGRPLEVIAKDYLLQLNNRSLIQIVPTESIYIRRDDDEIKMHDLFRDVAGEVIRREMFSEIKLSGMHNTKLEWNQRRSLIILKEREAKVTLEKVPQMKKLRTLIIEGGGIIVNSLPQMLQNMKLLRVLALGWLPGVEELPNEVGDLIHLRYLSLNGNYKMRHLPDSLGRLHNLQTLDLRRTSLSSLPKCVSQLMQLRHLFGHHDLQLPDIVFTSSQLQTLSGMVINTIQARELVNLTQLTELDIIFTEGEECWRAICDSVNKITNLCSLLIRYKYNRFIKGDGMVWEFGNFSPPLYLEKLALSYFQKLVKFTSTLSYLRSIYIEQCDVDGDLLNSLEKLPSLVCLYIHSYSEEQLLCSDGSFPKLKKLEIKCEKLTNWEIGKGALKCVESVSMISCTRLEMVPEGLREVEYLKELHLFHPSQQLAQRICVKGSDGWKIRHIPRVAIHHDISKAVWSQFKTMIDDDGVLQLINEVQV 
>itf11g20570.t1
MAYVAVTSLMETLSLHFLQSQPLFPLEDLEAQIRDGNENLGLLQQILEIGNDDTGAMKYAEYAKDEMREMGLDEASSSKGVHGIFNNEASSKRLGIKACLPRFYGKQLAWDTKLLTSRLREMAEVKQNIVSLHQNLGLLQQSLEKSEIRDVRVMKDLEAEIRDASFKVEERIEMELTAIYLAKDSHLHVIACLLRLHQIFNEAQKQTDYHMNELTRIQTEYQQLAKVSLPGRIRRRGLLQLLKGSSLHHLLHKKIILSNFSKNASKFDDSTMVGCDKMFEKILDQLLTQQTSKGRQVVSIVGMGGIGKTTLAHKVYEHPSITSYFDKRAWVTVSQEYNVEQMLQCLLSSITAASRDDQDQLAESVYKRLKGQRYLIVIDDIWNTTAWESVQRCFPDDNNGSRILLTSRLKEVAEYASSGNSPLNMPFLDANESWNLYCKVFGKTKFLSVFEQIGKDIVEKCKGLPLAIIVVASLLSKIKEEEQEWKTVAKSVTSDSNDACSRILYLSYHQLPHHLKACFLYFGVFREDYEIPVKKLVRLWVAEGFLRAVKHVNMQEVGMECLQNLVDRSLVIVSEQSYNGKMKTIRIHDLLRDLCLKEGGRENLLNVIGDEKLPRKSQHLFSKPCRWISYTSECLNNQIRSGDKPSFDKSHSLHSRLDYSRGFYFHVLDELLSHLKLLRVVDIECGHCNTTCEVIVFTIPVHLRYFALTYPSRDDRSSLYVKFFEHRNMQSFIVRGRFVTWDSSSAFTIWAMPLLRNFCVEQILSLETSSVVHRNLENISWLDPKLCTQDLFTRIPNVKKLGIEGGDDESPDCFNNLVHLRQLEALSIRRWYYLERISCSGIPWATSFLPNLKRLKFIDTNLAWSDMRLIGMLPNLEVLKLIHACRGRKWETSEGGFRQLKRLSERVNISEEECDEEKLFEGNF 
>itf01g20130.t1
MAGAIVDFVVGKLKEQAFQEVIFQWKIKDEVEKISARLANMKGYVEDSSGKGKQDTKVAESWVTQLRDTTLELEDLVEEFMLDSKLVELNTPPFNFCEVKSLFANVQSLVERVKIQFCFHQQLKAMDEKLLALETDKSKYGIKLKTNDDGKNELLMGSGSGYMVGIKAVGIEKQVEDIAQLIQKRRERMLVITVWGAGGCGKTTLAKQVYERVKNDGSIDCVSWVDVNHSSDIEFVLRETINGLYTSVGTEMPPKLEKAKKNSLQDHICDYLKGKRYVVFFDDVWDEELLSQINIPVHEESAIIITSRDKDIGRDSFFGATPHCVEVKPLELDIACNLFCKYAFPEGNWPNETVKELGEALVKRCTGLPVAILAMARLMSQKDDNPTNWKAAVESLDYYSAESGSLKCVNRALLLSYNELPTHLKSCFLYCAMFPKTKSLHVKELIRMCIAEGFIAEHGGRPLEVIAKDYLLQLNNRSLIQMVPTESIFIRRDDDEIKMHDLFRDVAGEVIRREMFAEIKLKHNTKVEWKQRRSLIFLKGKPMVNLEKGNMKKLRTLIIDGGGIIVNSLPQMLQNMKLLRVLVLQLLPIGMEELPNEVGDLIHLRYISLSKSYTIRHIPDSLERLHNLQTLDLRSTSVKSLPKSVSQLMQLRHLFGNFILQVADIVFTSSQLQTLSGIVVNTIQARELVNLTQLTELDITFMEGEECWRGICDSVNKMTNLRSLLIRCQSNRFIEGEGDGMVWEFGNFSPPLNLEKLVLDHFYKSVKFTCTLNYLRSINIQQCYVDGDFFSILEKLPSLVCLYIDPYNGKQLLCSEGSFPKLKKLEIYAKKLTKWEIGKGAMKYVESLVIRDCYSLEMVPEGLRELEYLKELRISHPSQLLVQGIRAKGSDGRKIKDISRVILQNNDSKFRTMINKLSGTSSLQKSTPES 
>itf11g20040.t2
MAYAAVTSLKGTLHLHFLQSQSRFPLQHDQQQIVNSLHENLGFLQENLEKSEIAYANDNPGMKDLEAEMRDVVFKAEEMIEMELSNIYPIDRLDGILKQAVKQTDYLKKKFIKIQSIHPVTSLKEILHLHFLQSQPGLPLIYKGKVVSLNRNLGFLQESLEKSEIAYDDAGAMKDLEAQIKNVAFNTEKRIEMELTTIYPAKGWTKRLACFLRLHGILKQAVKQTDYLKKKFIKIQSEKQLAKGPSQGERMPQRGLFHGSTSSQPDLERENNIITVSKFSKNTSIKFDSRMVGCNEEFKTIIDQLTRQSAQQLQVVSIVGMGGIGKTTLARKVYEDSSITYYFDKRAWVTVAQEFNVDQMLQCLIGCVNAPSNANLAESLRKHLKGHRYLIVIDDIWSTTAWDSVQVCFPNDNNGSRILLTSRLKEVAEYANSGNSIINMPFLDANESWNLYCNVFGQTEFLSVFEQIGRNIVKKCNGLPLAITLIASLLSKTKAAVEKWNNVAENLSRYVVGDSNNACSRILYLSYNQLPHHLKACFLYFGVFPEDYEIHVKKLVRLWAAEGFFRAEDHRNMEEVAMECLQDLVDRSLVFVSKQSYNGKMKTIKIHDLLRDLCLREARRENLLNAIGGEKLPFNEKKISCRWITATSEFYLSALTECFHKSHSLHSHYVFYSAGVEHLFSHFKLLRVVNIERISSQYEYRVYAFKNLIHLRYLDLRYSTNTFTRCSLLLELFEHSNIQSLIVHGAYATVPSLEAFGIWQMPLLRNLCIKQILSLGTLPVVHRNLESISWLDYHLCTKDLFTRIPNLKKLGIDGDCYQNNQDCFYNFVHLRHLEELSIKWCNLSHGISWATGSLPNLKKLKISWTRLAWSDMRLIGMLPNLEVLKLKHAIDRKDRMWEPSEGGFRQLKRLVIEDEYLQHWNAVGDHFPVLECLELSECTKLKEIPSGFVDITTLALIQLNLCRGFVLATAKLIQEEQYNNYGNALLVRAKNIYEMM 
>itf00g30960.t2
MGQVISAAFPTIIEAVKGCLGLNESVEGLEREVDQLKNQLADLETKLTKLEEGGKRRRTQEVVGWIEQATKFINDFPTVKQRAIHVQCWDAWEKYSCKDRVKKMSEAVRDAKNDLRNIGEHTVDVDESTIPSPVRDEGRNIGELTVSLSSRVYPLIVDPLSGRTSQSNLEEIYGWLEDENVRSIGVYGMGGVGKTTLAKHIYNQMLKNESHVNVYWVTVSQDFNIRKLQDDIIRTVGVTISEENEEQRAAILRNHLVEKNAVLVLDDVWDNIRLEKLGVPLSVKGCKLILTTRSLDVCHRIGCQKLFKINVLNKEEGWNLFKEIFLQDDHTVLTHTIEKHAKELAKKCAGLPLALNTVAASMRGVNDDHIWRNAIKNFQNASLQMEDLEKNVFEILEFSYNRLNDQRLKECFLYCCLYREDEKIKRDEIIMKLIAEGLCEDIDEGHSILKKLVDVFLLEEEKECVKMHDLMREMALKISKFFVKSELVEIPEEKHWTAELERVSLSSSTLKEFPNDFSPRCHKLSTLNLRISNYYRKIGIKEIPESFLLYMSQLRVLDLSYNNRLKCLPNSISNLENLCGLFLHGCKKISCLPAMKKMKKLRVLNIEGCYGIRELPQDMECLVSLQYLYMIDTSKHLEIPKGVISKLRNLKCIKLDNCGRTLQSEDLNCLDDLQEFWSRFDELHNLNRLVKNLERLNCYNICVSSSLDFYRKNLPLGTNVKKVYFREINFTLVFLIPANITSLHIEACDGLNGCIADYFQSMMSNLKELTVRLCEEVEWILNSEQIIENASNTGATPFKSLEVLTLYYLPKLISVCKGDDVILSDNCTFSSLKRLRINYCGSMKKLLPHALLQNLKNLEELVVGYCSQLEVVIRGVGGDAEEEGSSNTPIYLPKLKELYLEDLPELKSICNGREMICPSIEKITIYGCTNVKRMPSFLPINEATEQQYLPSSFPKIKLYEDEKEWWESLELHNPNAKHILQSRIEWRRWS 
>itf10g05550.t1
MLICLHNSILKQSNAESLTDEELEEQIYRCLKRQKYLVVMDDVWSGESWDAIKACFPDDGNGSRVLLTTRLEEVANCVTSGNDFSHQMNLLDHNESWTLFHRKALLEGVSQGVEFEMIGRPIVEKCRGLPLAIVVVAGLFSKLNTLDDWKSVAKALDDSSTTTTIVEACSKILSLSYNHLPHNFKACFLYLGIFPEDEEIYVKRLARLWGAEGLIKASKNESLEMVGQRHIKELIDRNLILLSEQSSCETRIKTFKMHDVLHAFCVREAQNESLLHVVNENGTGFAHKSFRWLSITSSKLDISRLYSYPKTCRSVFDFCKYQPSSLVLQNFKTLRVLYTTDTKPEPLIVYRTVRLVTPIHLSYSISGQIALLKSIKKLSFYNTNFSWEEMGVLSKLPRLEVMKMKRSACKGQKWGLKEDETFCRLVFLKFDGVDLERWEVNDDNFPKLARLILYDCSRLEEIPSSFEDIQTLKSIKLRRCLLSAVTSAKKIEESQHDYGNTDMVVIEENTICQQVHEAVGPLLRFHVDADEAAEAVDLVGEARLKPPPRDRWS 
>itf14g04860.t1
MDTEGEKSQTYCVKLHQVFQSAMEEIEAIEEELVKIKAEGRKTARDVLQRSQVLSSHHASHSKEEMVGKKDEFEIIKKKLTELGSKERKVVSIIGTGGIGKTTLARQVYEDSSVSIHFDVRAWVVASQLHNKRQMLVGLLNSISKQGNLENSSFYPL 
>itf03g22060.t1
MEIVSMGNQPSSLQGLHQILQNLARDIDEVIECIKKKRNIKESYSPYQSVSSSNHDENIIVGGSTRGRISKLEEEEMVGHAMELARMKEVLLQGSPPERQVVSIVGMGGIGKTTFAKIIYDDLSIRSHFDLHGWTTVSHDHNLRKTLHHLCHSILQMTNDEISKVDTVDLANKLRQCLMGQRYLLVMDDVWDTKVWDDVHRCFPDDSNGSRILLTTRLKEVAHYAGSSKYICTLPFLNLDESWKLFYSKVSNEEIFPRPVELEEIARRIIHKCKGLPLAIVIVAGLLSKTIKSTENWESVASAINLSATSNLHEQCSKILTLSYNNLPYHLKSCFLYFSVFPEDYEIPTKHLIKLWIAEGFIKVDSQRNLDEVASDYLQDLVGRNLVLISKLNLMGNIKTCRIHDLLYDLCLREAKHEKLLSVIHEEIESVELDEIQPKCYENGNRWLRFQSWSFYLPDFNCEKYNFHKSRTLFFYGPFITPWTLWNSFKRIRVLDLSLIMFIMVPNIDIEDLILLRYLCLSSIKYVGAIKHHCNLQTLIVKDPNVDGSQDDAGSEWLHGVWKSQSLRCIKYPYHFPKHIDEDVVQENLQTLYWLPDFQCTKQFVLRIPNVQVLAIRCVVESEFQIQTWWENLCYLAKLKKLKVYSFCPSTSPLPSISTFPQLKKLTLIRVLLQWEAITAFSMLPNLEVLKLIRAECMGEKWETIDGGFLKLKFLFISDAELKYWSSTGDHFPVLERLALHYCYDLEEIPMGFVDVLTLQLIDLKACTPPLVQSARQIRDEQETLYGYDELIVRDYDTYSGLTSLHIYLLISSF 
>itf00g08690.t1
MPNIYDINKDKAVGFKKETETIINQLVHGSKEREVVLITGMGGLGKTTLAKRVYEQKFVVNYFDKRAWCTVSQEYNCKDLLCKIYNQVCGMETKIDSVAEELRKKLMGMRYLIVLDDIWSVEAWEELNRVFPECDIGSRIVLTSRQESVISGAKHICLPFFTIDESWELLQVKLFKGKECPKELESIGKEISKKCGGLPLVVGLVVGLLGGVEKSEQMWQEVLNTLSSHVAFRGGIQSNNAIELSYNHLPAHLRPCLLYFATIPEDAEFVASKLINLWISEGFIDIIEKERVEDVARDCLNHLVGSNLVMVFGREYDGRILSCGVHDLVRDFCLTKVKDENFLHIIKMENMLDPSLELTPHRISFHRYSAQHELPNELVPWNSSIHTLLGFRNSDTPDGQYIYNGSWLANKFEHLTILDLEFIVVDKSIMFEVNSLIHLRYLALILRGSGSISPWLLENLECLITLRLTSKRNEVHLPKFFWNMRSLRHMVIDHYCLESCPMEGPSVMEPIPHGSEILQTLDLSTTLAITDTHLLRKYPGLKYLKCMVSESYPFAEIEFLHHLESLVLLNGGGTGNSHLLNDLKLTKFPSNVKEICFYRITLSSSAISIIAQLSKLEALTLWQCLFDEGLEWNVDEETQFCKLKYLELFDLNGTRIWNVSNAVESFPCLEQLILDNCYKLEGLSYSFADISTLKLISLLNCPRVHSSVKEIQEELQNIGSEQLTVHIR 
>itf07g16420.t7
MSEHNDSGYVSFQASPAFEENLVGLKSRVNKFGKWLRLVCDDDDDARFIGICGIGGIGKTTIAMAVFNKFSSQFNGACFLADIRQHNTTELQKTLITTILKDKSGVEISDVQDGMANIKIGLQGKKVLIVLDDVDGTEQLEKLVGGGDWFGKGSRVIITIRDASVLHSHGVVEKYIYEVQTLGEQEAIQLFRLHAFKKKPAKTGVEELCGSIVHYCKGLPLALKVLGSSLYGLEVADWENTLEELKGTPNDDIDTKLKICFDRLDSNSKNIFLYIACFFRHEREEYVKDVLKSCDLPVFIGMRILIEKSLISVLKGRIEMHDLIQEMGWHIASLDRPRSRVWQLKDVDDVLSGKMDPKHKDQILLPSAGVINKENISELKWLDFNFIPCTSLPESFIPSKLVWFSLHHSNLENCRISQKLDKLIYLDLSSSYSLSETPDFDWMPNLIRLNLSDCQKLKTIHSSIGNLRKLILLDLSKCRGLERLPSFNQVSSLRSLNLLGCIRLQDFPNIRARTPHLGELDLKMVGIKELSSSIQNLHGLTKLCLGHCPHLVGLCNGLCELKTLKVLEIKNCRNLKSLPEKLEGLISLEYLNFQGCCFDSLPESFSQLTCLQYLSITDCEISKKLPKLPANIKELYADCGFKIAELAIQYLKLNLVSLSTGDQHGVATSLAKKFIHFPLHRKTPFCVSYRITSVDLEKSKMLRTFKYRHYKSNGICINLDSSWYSKIFMGFVVCFSEKKSNIWGRHSYQAIDNSIRSCTVIVKLSHKDNKDKVLQTDCVIAVSSFDNSDDINGTICCAYIPVKSLWGESRAIKDYSRFEVQFMNFKASADWGCSLLYERQIGATKHKSSHGGTYSGLTTDDIGCLSSLGLEMEYLNLNRRDLTCLPKLTDIQYLDISGCRRLIMLPKLPPTIKELYAHSNLAFESNIAKLAVTYPKLYSVSFSHGYATVSAEELARKFVGVPIQIRNSPFVVTYPACDDLADIDTKRWFKYTSHCSNEISINLKSSWYNEIFMGFVVCFLLQVRPQRWESHPDILPFRHCKIIAKLMIHKDNANEVLQTDCVIGRLYDEEFDDEFQDCQLICFAYIPSSGLLSKYEGDPNDYSVFQVAFPDSSNSSDWSCGLLYEDDELLSEAIRSNIYTDTLKSQEELGNEGEDKDMGDEEDGHKWKQRKKARLDKDTKSWQLTEIVSPDQCQMVSMPECSDAKVARLLYTKSGVDIMALSLDGILKLWKWPHNKQNPSAKATANFVPQYWQTNSGLLIDVSGVNIMEVLPCIALSNDGYFVALAFGAKVSLFSMNTFRFQEMTTFKLPSASTCLAHDPCAYEIIAIGAEDSIIYLFNFVKKKVMAKLKGHQNRITGLAFSTDPYMLISSGADAQLCVWNIKGRWRKRISVCIQLPAGEVFSGDTQVMFHVDQLHLLVTHETQLAIYDPSKMERISQWIRHGSLSTPISSATYSSNSLLVYASFNDGNIGVFDAHSLRLRCCIAPSAYLSQTVSDRSRGVYPVAIAAHPQKTNQFAIGLTDGSVKVIEPRESERKWGVSPSIDNEYRDDEKTPMTEDSNEESSMAEHSDEETSMIKDSDGDTPVTEDSNEEFSMAEHSDEETSMIEDSDGETPMAIINGEEIQSSHYHCETMTSQQEQDRTKPWELTEIVDQVQCRMVFMPECSDAKVFLN 
>itf00g08120.t2
MDHQEKLKEQIVVPIFYYVEPSDVWNQNGSFGDSFKELVEKIGKDDEEKVRRWKEALKKAGNLKGHHLQNDYNGYEAKCAEGVAADIHARLNQALLAFEKNLVGLESRVNNIINWLRLASYDDADADADARFIGICGMGGIGKTTTAMIVFNRFSHQFDGACFLADVRQHNAIDELQKTLLTKILKEEKSGVQISNAQDGKAKIGMRLKGKKVLIVLDDVDDQLKQLDELAGGRDWFGRGSRVIITTRDAGVLRSHGVDEKYIYHVDTLEKQEAIQLFSLHAFKNEPKTGMEELCESVVYYCEGLPLALTVLGSYLCGKNAVNWKTILKKLKDANSLHTPKDKILNVLKISFDGLDPENKNVFLDITCFFRNWREEYVKGVLDSDLCELIEKSLISVQNGRIEMHDRIQEMGRYIASQEKPWRLWQLKDAVNVLSGNMDHKDIEGISWFVRRLGEVSGWGDDPVEISFREMINLKMFKVDGYGNRFNVTDNDLPSSLRWLEIQFYPFASLPESFASSELVGLSLRNSSLQNWRITQILDKLTLLDLSSSSSLLETPNFDWMPNLTRLNLRNCGNLKVVNSSMGNLSELVLLDLSDCSNLKSLPSFNQVSSLNSLGLSGCKELKFFPEIKTKTPHVVELDLVSVGIIELPSSIKQLHGLTKLVLYDCEYLECLCDGLYELKNLKVLVINYCTNLKSMPENLQDLTSLEYLNLKGSYFDSLPKSFTQLPRLEHLDIRSCCQLKVLPKLPKTIRQLYADPSFAFHGNIAGAAKKCSELHSLAFSIHEERWPGRFLAEMCNRFPFQRTTPSSVNFPVSSEVDHITGGNALRLYQYRCYDSNGISISFRYCKSFVGFAVYFFSSEYDVWERHYGRDIDDTHCTVIAKLSHKDNGNEVLERECVIVKPDDDDYGIKGDMCFIYIPFSSLWPAAESNTNINSISPNYNLRFEVNFMNSKATTNWGCSLLYER 
>itf06g12180.t1
MGQVISAAFPKIFEAVKGCLGLNESVEQLETQVTTLNSQLTDLQAKLRNLEGGGKRRRKQEVDSWIAQATKLINDFPTVKQRAIHGPCWNAWEKYQSIDRVKKMSEAVKDAKNDLRNIGELAVVDVDESTIPSLVVSQLSGKTSNDNLEKLYGCLKDDKVSSIGVYGMGGVGKTTLVKHIHNQILQKMSGVKVYWVTVSQDFSIKKLQDDIAKKIERLKFDDEDDEDQRAAILHQHFVGKKTVLILDDVWKSIPLEKLGNPHRIEGCKFIITSRSLEVCHQIGCQELFKVKTLNENESWDLFKENLLLHGHTVLTEDIEKHAKKLAKKCGGLPLALNTIAASMRGVNDDHSWRTAIKKFHSDDSLQLEDLEKNVFEILKFSYNKLTNPNWKECFLYCCLYPEDHRILKDEIIMKLIAEELCEDIDEGYSILKKLVDVFLLEEEEECVRMHDLMREMALKISKFMVKFELTEIPEEKHWTVELERVSLSLSTLKEFPNDFSPICHKLSTLNLMRNPYDWETSGIKEIPESFLLYMSQLRVLDLSYNRELKCLPNSISNLENLCGLFLQCCRHISCLPAMKKMKKLRVLNIEDCDGIGELPQDMECLASLQYLYMLRTSKDLEIPKGVISKLRNLKCIQLNNCRRLQSEDLNCLEDLQEFWSWFDELHNFKRLVKNLERLKCYNIYVGSSDFHRKSLPLGSNVKNVDFRGINFTLDLLPANITSLRIKDCEGLNGCIADYFQSIMSNMRKLEVDQCREVEWILNSEQIIESASNTGVTPFKSLEVLSLWYLPNLISVCKGEDVILPDNCTFSSLKHLFINECGSMKKLLPHALLQNLKNLEKLDVDCCSQLEVVIGGVGGDGEEEEGSSNTPIYLPKLKQLTLRCLPKLKSICNGREMICPSIEKIRIWGCRNVKRMPSFLPINEATEQPYIPSSFRNIKLFQDEKEWWESLELHNPNAKHILQSRIKWRTILKLIASQIIAHTTKGD 
>itf12g13120.t1
MPNISNPDNDIVVGFKKEEEIIIDQLIHGSKEREVVLISGMGGLGKTTLAKRVYEEKIVVNYFDKRAWCTVSQEYDCKDLLCKIYNQVCGKETEIDSVGEELRKKLMGVRYLIVLDDIWSVEAWEDLNRVFPECDNGSRIVLTSRQESVVSDAKHICLPFFTIDESWELLQVKLFKGKGCSKELENVGREISNKCKGLPLTVGLIAGLLEKVEKSEQKWREFLITLNSHVSFGDGIKSNDAIELSYKYLSRPLKSCLLYFAAFPEDEEIEVSKLIELWISEGFITGMTERGRVEDEAEDYLNNLVCNNLIMVSGKKYDGRILSCRVHDLIRDFCLTKAREDIFLEVINNTEKKWDSTLNTQHRICLHLQGISHLPSELVPWNSSIRTILVFSHYTNLPLYNGSWIAKKFEHLTILDLEAICVHHSILFEVNSLIHLRYLTLNVDGDKDDDTHDVSPLSLENLEYLMTLKLRSKKVHFPIFFWKMRRLRHMSITGADCDDSCKEKSRSVMIEEIPACSKELQTWGWRCPLTPNHEHLLRELPSLRTLICTVSSSESFPKIDFLHHLEKLELVSDNESKPHLLNGLKLNKFPSSVKEIHLCWITLSASAISTIAQLPNLETLSLLFCTFEGLTWNVGEETKFQKLKRLKISWDDIEIWNIGSAAESFPCLEQLELIFCTHLQVMPSGFEDVLTLKMISVWHCNPIVDSWMKEIEECVLELGNEQLEIRCQPARINS 
>itf15g21980.t1
MAFVVVTSLLDMLEQHLLQINPSLIHDGNNEIVWRLLHKLRSLQASLEESGKKSYRLRGMEADIRDVAAQIEGEIKFALRKVYQAANKREMYVYWENYDLSMALEQAVRNIGRIESRILVQNENDFSYVGSSTNDFKEENVMVGGSLQYTSDTENEIIVGFDEDIEEIVHMVVHPGSIERDIISIVGEGGIGKTTLANVVFQDQRITACFEIRAWVVVSKEYNLKEMLIGLLRCIMPITREISNMDEAQLEVQLRRSLMGKRYLIVLDDVWTTKVWFAIQRCFPRNSNERNPIMITTRVVDVAQHLSYFCDIKRMKFQNLENSWKLFSMKVFGVRCSGPPELEQLGRQISSQCQGLPLAIILIARFLATTKGSLEVWREVAEKLEGMDWADDKTSKILLLSYDYLPCQLKACFLYFGVFPRNCCILIKKLINLWVAEGFLKPEENKSLEEVAENCLLDLTNRSLVQVNKFSSTNMLLFKKMPDCALRVRLVGTKVELPNNESSEGEIMESSEEEIVESSEEESAESSEEESVESSDHEEGLNAQKSVMKYLKKLLKALKWNELSKLKRKVWRALRREWQRRMRLYI 
>itf06g20590.t3
MAEAAVELLVVSITYLLNRPGFLIGGVRQEISKIKLELESMRCFIKDAEKCKNEIEGVCVWAVQVRDIVFEAEDVIDEFLYHVDGMKKSGFKAFLLRMLKLPEELWITHKTAVELKKIKGEIKDIAKRSKRYDLSHIVSSSEPSSHSRSHAQNISDSAFFIGSDEIVGLDSETNELLTWLEGEEEHRIVISVVGMGGSGKTTLVSKTYTSRTIKRNFNCCAWVSVSRNYTIEDLLRRMITEFFNDKDEPVPKKMNFMDYKHLVETLVKFLEQKRYVVVLDDVWNINFWRQVCVALPDNKNRSRVIITTRKEDIASYPYGAGCRVFHSQPLSKSDAWALFCRKAFCNEHNCNCPEELEGIGHTLVEKCEGLPLAIVALGGLMGSKDPSERKWREVYNALSWHISNNPLLDEVKTIFLLSFNDLPYYLKNCFLYCCLFPMGRWVGAGRLMRMWMAEGFLEERRGLIPEEVGKIYLKELISRSLLQVTKRHSYLRPKMCKLHDLMWELAHSLSEQENFLSICDPENLEGEIRARRLSVHASDGTFRMGGDMKNVRSFSAFDVKETLDDLLPRFRLLRVLELPDAQIQHLPDVIGNLFNLRYLGLSGTHIKELPKSVGRLRNLYTLDIRRTNVKALPQEIDKLFYLRHLLLYQEIEKECFTYTKGMRVPATICKIKNLQVVNCIEANADIIKGIGKMSQLVRIGLTNVRETDKKALCASIEKLKYLRQLLLMVAEENETLPIDHLSSTPTNFRKLTLVGKLKDVPHWFPSLRNIIHLHLHWSRLTEDPVPYLCDLQCLEHLTLVNAYSSGKEQLFFSSGFLKLEDLHLAVFPDLVEIVFSNGVMPRLGCLNIHSCPKLNKVPQGIEYLTRLEELDLKGVSGEFIQRIGGDGIDRPKIRHIPSIKYRTETESCHL 
>itf08g09480.t3
MAPPSSSSYARNTYDVFLSFRGVDSRESFIDGLYYQLRQAGVNVFRDDEKLQIGGSIAVSLLQAIQESRISVIIFSKKYAESSWCLDELATIMECKERLNQHVLPVFYDVHPSEVRQQTGEFGYALAEHQKRHEYGKVNRWKVSLTAAASLSGWDLQTMADWSEPKVIEGITNDVLRALNFIMPMNVEKYPIGIDSRVRDILHLLQTQTNDDVKIIGIFGMGGIGKSTLARAIYNHLITSLQGLEGCCFVADIREVSNKGHSGLVHLQEKLLYKTLRTKKFGIDNVEEGKNLIKEELQSKRVLIVLDGIDDINQLESLAGQRNWFGWGSIVIITTRNENLLRDDLIKAHEKYKVETLSSDESLQLLSSYAFGVPVPPKEYTDLSKIIASYTDGLPLAVTVFGNHLNGRSVKEWSNVVNELVLEIPHDNIQKMLMISYDALDDDTQNIFLDIACFFIGLNKNDIVQDFGVGLETGIRTLIDRCLLTIHRSEEKEKLQMHPLLREMAVEIVRLESPRDPSKRSRLMDPNDVYHVIKGNKGTEAIEGLYVDSSMLKNEPLSTKVLSRMNNLRLLKLNGVHLNGSLKHLPKALRWFWWHNCPLKNIPSDFCHEKLEVLHLQGSNIRSVQLKMKHFKSLRILNLGGCEQLEETPNFTGAQNLQILSFKYCKNLVKLPSSIGCLERLIELDLAFCEKLRDLPISFSQLKSLEFLYLNDCSSLQKFSFDLGKLEELRKLFAHSTNISLLPTCLGDLTKLKILSVGWRKDLLPPPPKPKPKSKSKSFDIISLVDTFFPHTVGDLCSLEALYITDNHLADKELLALERLCSLKVLSLKGSYYLQSFPFSLCSLYKLESLELEECPDINELLHLPPSLLKLSAKDCPSLRKIDISNLERLKELYIPNCKSLVELPGVESLHSIQRLDITNCSALTIPLIESCYQAYSKGGDVEIWLQMVGSFLYCTIPSVVTPKFFDIIHGEFGPNNYTCEACIIVRSRTTGALTVKKVDHVDCMCLEQTHPLKIHFKSEDDIVINTSERFHFKVRIKVGEELEVYAVLRPLKIFSLCVLHRNSRDGEVRFFPSTKGFLEFVEVAAESTEIDRHMEEVGKKESRVQIHEIIEDSPSPEEQQFPGQDETVSAVVAMKPRIDENTSSEQIQKLLDETTRLVAEGSKLKRSILEFLDVALLRSKEAPELSALLNMLKVQSKGGYVTALEMTQCLLEALKNYEVELTIKKEVDVSSDDSQPTKVARKV 
>itf07g02310.t3
MASTSSILSRKIKYEVFLSFRGEDTRKTFVDHLYNKLKDTGVITFKDDEKLHKGELIEKLLEIIKESQYAIVVFSKNYASSKWCLEEIATIMECQEQYGGRFMIPIFYHVDPTDVRNQTKSFAESFKRHEAENKDKVERWKEALKKAGQISGYHLQEGFNGYEGDCVNKVTDDIFTAVKSIDASTSLQNNFMGLGSRVRDVSNLLRQETNEVEFFGIWGMGGIGKTEIARIVFQKFMMEFDRAYFFEDVRKHENTKLQEILLGGILNKEISNVAGGMKIKNYLKGIKVLIVLDNVDDVEQLEILAGGRDWFGRGSRVIMTTRDRKVLVSNRVHEKCIYKVNELSDQEAIQLFCRFAFETENPKTGFTNPLCDSILSLAMGLPLALKHLGIYLCGVNVHKWERILMKLKDDVDNLHDPKHRIIEILKISFDGLDPDNQNVFLHIACFFRNWREEYVRDVLDNDMHVLINKSLISVQNGRIEMHDLIQEMGWHIASKEKPIRRARKLKEVEDVLHKRMGHDLIEGICWWERLTFKITFEGMESLKMLKGRGGDDNDNYFPKSLRWLEYESYHFGSLPPRFESSKLVGLSLRESSLLNCNFTKKLFKLTILDLSHSYSLSTTPDFNRMPNLVRLNLSFCNQLEEIHQSIGNLKKLVFLNLRACSNLKKLPNFNILPLEALDLGLCINLENFPEIKAETSRLAELDLRQVGIIEVPSTIQRLHALTKLSLDDCENLMCLPNDLCKLKDLKVLKIKNCKNLKSLPENLDSLISLEYLNLERSHFNYLPESFSKLNSLQYLDITDCQNPDKLPKLPANIRELYADHRFKIAKLAIECSELYSVSYSYDDNHDVGTFLSEEFIHFQHHRETPLCVSYLIQTEDNVSKMNQMLRSFKYRHYRSNGISIHLNPPWYSQNFVGFVICFLRSKDDVWGPHAYQDIDQSMKHCTIIAKLSYKDGEKEVPQKNCVIAGLAGENDYTPHVCFAFIPFRNLCAKSKATMGYSRFEVQFMNWNASADWGCSLLYQTTQRQREAIEDISQHDGSDSGLTTDDIACLTLLELKRTEYLNLNRLKSAHLLDYSQVSHLRYIDISGCQKLKVLPELPASIRELYAYSNLASESNIAKLALKYSELYSVSFSHEGNIAKLNLSAKNLARIFVSNLPSRNSPFLVTYPTLTDTDTKRWFKYQSHGSNKISINLNPSWYSQTFVGFVVYFLLKVRPPGWESHPNIRPFRHCKVIAKLIHKDDANEVLQTNCVISRLYDEEFGFKMDEFICFAYIPFCSLSSVSPNDYSVFEVAFLDSSNSSDWSCGLLYKNDGSLSKAMWSSASFSNNDSEHRDEETSMTEAIIGRSIQSVHNHPIDEDCENQQEPVLLKKWELTEIVDPHQCRMVSMPESSDAKVVRLLYSNSGVDILALINSDGIQKLRKWSRNGEQYTSVKALTTFWLPTPTFLVLHPHNNDIIAIGTEDATIYIYDISVDKVKFELIKAHHKHITGLAFSSTVIADNKYMLVSSSADAQLCVWDIAGTWQKRRSVRIQSPDGEVCSGDTHVMFHTVQLHLLLVTHETQLTIYDTSNMKCKRQWIPQGCLSAPISFATYSCNSQLVYASFFDGNIGVFVADNLTLRCRIAPSAYLSPLISNRSLGVAVHPHVIAAHPHKPYQIAVGLTDGSVKAIEPLESIGNWEVSPPINNGQPPATMRRLLIKLRDKMLIPMVILCCFFAYKHIRINVVSYQGDEMYYTSTFFCIFLCICLWFLLAFYRG 
>itf06g12290.t1
MAAALWAGIKTVKDTMEQILSLEQILSLRSIFAGYMGFDENLETLKAEVDQLLMEVNDMEAKLKDLERGGQKKRKQGVEGWLERVDKLKTNFETFKESIQGGGFIMKNARKLIKAQELEGMTESVKKLREEGRNNNVEPTLDVSTTYELNVDQLSGTTSETNLDNIYKLVEDENVRSIGVYGMGGVGKTTLAKHIHNQILRNDPRANVYWVTVSHDFNLRKLQNDIAKSAGIRLSDDENEVKRAATLRNHLVRNNVVLILDDVWDNISLEDLGVPPRAMGCKLILTTRLRDVCCRIGCQELFQVNVFNKEEGWNLFKEILVQDSCIVLTDAIEKYAKELARKCGGLPLALNSVAASMRGVDDDHIWRNAIKNFQTASLQMEKLENNVFEILKFSYNRLINPSLKECFLYCCLYHEDEKIEKDEIIMKFIAEGLCEDIDEGHSILKKLVDVFLLEGGDSYRYVKMHDLMRDMALKISKFFVKSELVEISEEKHWTAELERVSLNSCTFKEIPTDFSPICHKLSTLNLRYLYSWETDIKEIPESFLLYMSQLQVLDLSYNDELECLPNSISNLESLCGLFLQGCEHISCLPAMKKMKKLRVLNIEDCDGIRELPQDMECLVSLQYLYMRGTSTDLEIPKGVISKLRNLKCIRSDYCERLESEDFNCLEDLQEFWSCFDELHNFNRLVKNLERLKCYNICVRSLSDFYYTDFERENLPLGSNVRKVDFREINFTLVLLPANITCLNIEDCEGLNGCIADYLQSIMSNLKELHVVQCTEVEWILNSEQIIENASNTGATPFKSLELLHLRLLPNLISVCKGEDVILQDYCTFSSLKHLIISECDSMKKLLPHALLQNLKNLEKLSVEDCSQLKVVIGGVVGDGEEEGSSNTPIDLPKLKHLYLHNLPELKSICYGREMICPSIERISIGLCTNVKRMPSFLPINEATEQPYIPSSFLEIELNEDEKEWWESLELHNPNAKHILQSHIKWCTGIFMGS 
>itf06g06580.t1
MIVGVVPVARPVQYIEVTSIKDQPTASRNLAKMMDLLKSEEYKRIGVWGMGGVGKTTLVKNLNNELTKHQTFNIVIWIVVSQNATVESVQSKIGERLGLGLHKESMGSHLYNKLKGQRFLLILDDIWKEINLDVVGIPNEHSGSKIILTTRDFNVCQQMFTDIDFQVGRLHPEEAWNLFRETVGEEVVDDDQIKPMAKAIVEECAGLPLAIIMVGASLRKKRDIGLWECALHALKKSEPSRIRGVEEKVYKPLKWSYDSLQGQQLKSCFLFFCLFPEDFEIDTYKLVQYWVAEGLVDEHQNFEQLQNEVLRIVDYLKDCCLLEDGQLAKHVKMHDVVRDVGVWIAKSLEEGCKSINKVGISGTRVMKRVLFMESSIEFLPNCNIQCPEASTLVLQGNWRLLEVPNSFLQGFQMLRILDLSDTKIKFLPHSLLQLGELRALLLERCNELFELPSLATLGMLQVLNCSASAITKLPEDFEKLTNLRQLDLSHTYKLRKISSQKLSNLCRLEFLNMMGSATKWGMRKLNDENVPFEKLLSLDQLISFHIDLEDISHASAEHVCWLGRINSFFVNVTHDHNRSYGTYVPNTKSVFFSGFLFSGNESIGWLLVHAFCCEIRHCKGVHLMLHNMVKCGPFLNLKRLVIGGCCISVKPSSQGCVSITQCDLLPNLEELYFYKLTELESISDLSNFLGGLSFTKLRSICVFDCYQLENLFAMDGTLQKLAKLKSITIRRCKKLSQVFKNAPTNNFVPMLKSLHLDRLPALEEICKADEPWNSLKQLSVRECSNDDIESSGDEGSVKLLQGRPKSQTNKNKALTSSDSAPLAPTAQANTPIVIGARQLRLPLS 
>itf13g01470.t1
MACVALTSLIRSIEIEFLQPTSRLRLSLHRPLIKSFHSNLSCLQAFVHDKFSGDGDGDALRDLELRIRDFALKAEDDIEIQLSNALFTEALRDLEIQIRDFALQAENDTEIQLSNTLLAEFDIEIQLSKRENAFDKLHQTLQEAAKNAADLLSESCVSEGENASVALTILITKFKHCINLPRFPTVYFGGVAAMASFLEMLFSLRACLLQEGNSNSNSNSGAAIKNLEIKIRAFALKAEDGLQKQLNNFLLAKHPSKEAISPNLHQNWLWQKAARIAAELLKSIKKEKASHQTVQEAAESAEELLNIIHCNKRSNEEVDDDDEANQTQPLKHAAASKSPNVVESDGDGSSSHAFLNSEGRMVGRHHDCTVIKDQLFSSHFQKLKIISIVGMVGIGKTTVARNVYEDPSVASHFDVRGWVTIPQHYNKSRMLIDILQSITPVEPNVIKKGSTPDQLEMQLRECLGGKKYLIVVDNIISNQALTDIKQCVPDDKFGSCILLTTRHFKQDTYWNRYVHHMTLLDPKESWELFCNIIAIDKKHLGTKFEKIRSHVVEKCDGLPQLIVEVAKRLSKCNNIQQGWKKIEKELESLGFLDRNALMVGYNMLPHHLKVCFLYFGVFPKRNKILVKTLLRLWIAEGFVKPLNHNELEDQLYEYLQELIDRSLLLLEDLSFEGKIKTCRMHSAMHSFCVVQAQREGIFCAVNTQQHLGLSLKAFANSCRWLSLYSHSFDYYVLFDTNIARSIFFFHENPEMFVPPKLLRVLAFDTSISLQRVPVHLGGLIFLRYLSITQWFEDLNDVVSNNPNLETLIVSGNGAPTVHLPSSIWEPPHLRHLELGSSYMVGPPSADKKNLQTLSWVVRPVHCRMEVYKKFPKIKNLKILLKDDLDPGHIGVPSCNPIILDHFVYLEGLEKLSISVSIGCNAALPKPCVYPLGLKKLKLSGTNISERDLNDIAKLPQLKVLKLENAFHGTVWNVARGGFPKLISLLLEAKELRQWVLSYPGDLWELRRLVLRSCNCLEQMPRCQGYKLKSIELKGCHSSLVTSAKQFQQDFKYRSIEIKILDPKYDKSQNTDTKVSM 
>itf15g21970.t2
MKIESRLGQVYLATNKGEGECIVAACEGLHKTLEEVLVKGIGPIESRILREKIRTSSPEVSSSAHDFKQNTMVGAATEGALEPKDQVIVGFAKDEAILFQRLLNQHLLKREVISLVGEGGMGKTTLAKRVFEELATTHFDICAWIVVSQHHNLKEMLIGLLRCIMPITSEISMKDDSQLAEQLCRSLIGQKYLIALDDIWTFTAWDAIQGCFPDNLNGSRILITTRFIEVARYTNSCTSSLVASTKQFSSTNMLLFMKMPDEALRVRRVRTKVELPYNESSEEVSVESSEEEIVESSEEESVEISEEVSVESSDHKKGLKAQKSVMKYLKKKVSKSLKWNALSELKRKVWRALRRK 
>itf07g20970.t2
MECKQKLNQIVYPIFYHVDPSEVRKHTSTFGEALTLHKQRFGDQKVNQWKDALTAAANVSGWDLQTVTNGYESKFIEAITKDVLGVLNFMPMNVAKYPVGIDVYVRDVLDLLQIQTNNDVRMIGIFGMGGVGKSTLAKAIYNHLIMSFQGFEGSCFLANIRQEVSNKGHDGIVALQEKLLHSTLKRKNFEINNAAEGISLIKTRLQSKKVLIVLDDIDHIGQLDSLVGQRNWFGCGSTIIITTRDIHLLSDLGTQEKYMVETLSDDDSLQLLSWHAFGVSIPLEEYNELSKRIASYVGGLPLAITVIGSHLRGKSVQEWIEDVEKLESIPHDDIQKILKISYDALDDDTKNIFLDIACFFVGNGKKDTTMILEACGFHAKSGIRCLIERCLLMTSSGLRFEMHNLVQDMGREIVRMEAPRDPSKRSRLIDPKAVFDVLQGNKGTEAIEGMIVNSNMLENVSLSTEVFTRMVNLRILILDGVLLKGSFKYLSNELRLFRLRNCHLSHIQSNFQLMKLVELDLEGSNIEEFQPNMQNFVCLRILKLDFCKQLKKMPDFTGLSSIEILSFNYCSNLAKVHPSIGSLERLVKLNFVLCEKLKVLPNSICKLKSLEYLDLYGCQNLKELPNEIGKLEQLRELRAEYTALSHLPSSLSCLRNLESLHLGEPVVMGSLVLPKRSRDFFTSSVANLCSLGTLSLCFNNWHQLNLPIALESLTSLSCLNLSGSCYLQSLPFSLCHLSNLRELILDDWQNLRALLELPLSLEHLSAKNCVSLEKITGRF 
>itf09g26190.t1
MQKDEIQVSKWLSMIAKRMEKIRMLVSQSSPQPEYPSINYGSETWGEKRVSNTSACIDMCIEESLLISPMIASLKKSYDHLPTNLKLCSLCLAAFPXXXXXXXXXVLFEKQNKMQSDLNKVLMWAKEQVHVLEMQVYHRKRNRQELQLTEQLFARYDLSGSCKHLKYLSLRGVKGITSLPPSISNSCNLQVLDLKNCMDLEEVPSEIGSLSKLTYFNVSGYIPRLKHSSVWVVVAKLKLLRTLKGVALTQQDDADLISQITPHNLMKLSIIVNFNFNEVCNLQSFSNLHALK 
>itf09g24790.t1
MAEAAVEFLLDKLSAVISEEWSLLGGIREDAQYIMNALSRLKAALRVADEREEIDPQVKAWVKIVRELANDTEDVLDEFLFHLGGRHTGGGFRTKMKNTYKNLRARHRLALALKKIKARISENSQYQPILPTTTVHNPQLHDGRVDALFQKDSDLVGFENSKQSLIKLLLGTVDDDLRVHSVVGMGGLGKTTLVKKAYDDAQVTKHFQRRVWVTVSETFKIEELLKNAIKQLVKPPHDFEGQDSAKLIESVSSILSEQRYIIVLDDVWSFDVWSAIKYAFPGQKFGSRIVITTRNTEIGQDACHQTQGDVYELKLLYEKDSWELFRKKTFLSDPCPPHLVKIAEDIVNRCGGLPLAIVVIAGILATKGTAIAEWTSFQNSLNLQLETNDRMKNLKNLLSLSYYDLPYYLKYCFLYFSIFPEDAIIERNRLIRLWIAEGFVKEKGQQVKEDVAEAYLNELIHRNLIQIAEKSSVGRVTGLRVHDILREIILSMALEQNFAVINIEQNKEWSDKCRRLIIHISDDDKTFDDSILKIPSSKILHLRSLQFYAPRFVILQGNGMLLNQLSVDYIPLKVLDLRYIRLYEIPKEVFKLFHLKYLSLRDTMLRYVSKSIGLLQNLETLDLKNTLVEELPIEIVKLHKLRHLIIIKWEWMNRHQREGFNAPLGIGGLLSLQKLCNIRAKVTNGVRVVSEIGNLTQLKKLEVTNLRQEDGKELCSCIEKLTNLISLRLEAAGARTGANEILDIQHSLSTIPLCLRTLKLFGCLVERVPQWLSSLVGLTKLELWYSCVLEDPLPLLQNLPMLAHLRLVESYEGEGLSFKAGKFPKLKFLDIALFRALKWIMVEEGAMPLLEELFLSNCNLLEQVPFGIQHLSILHSIAFHYMNNKLMLTLKPNGENYTKISHIPHIEIVK 
>itf00g16800.t1
MASSSSSSSSTVWVYDVFLSFRGETRKSFTDHLYEDLRQAGINTFRDDEEIRKGENISDELLKAIKGSKISIIVFSKTYAQSRWCLDELVKILECKKNLQQVVLPIFYNVDPSEVRKQTGEFGKALTQHRQRFDDQKVDEWKVALTTVADLSGWNLQTMTNGYESKFIKKITEEVMQEVNRTYINVAKYPVGIESRVSDILHLLQTQKHNDIKMFGIFGMGGVGKTTLAKAIYNLSFQKFESCCFIANIRSQASDGYNGLVRLQEKLLCKTLNGKKLEIDNVDEGISLIKERLRSKSVLIVLDDIDDTRQLESLAGQRNWFGSGSTIIITTRDVQLLSDLEAHEKYMVEMLSHDESLQLFSWHAFGVPIPLEEYMELSKRIASYTGGLPLALTIIGSHLHGKSAQEWSGDAEKLRGIPHHDVQKILKISYDSLDDDTRNIFLDIACFFIGHNKNDTSMILEACDFYAKSGIRILIERCLLTTNGGGEFETLQMHDLVRDMGREIVRKESSREPGKQSRLIDPKDVFDVLHGNKGTKAIEGMIVNFNMLKNVPLNTQIFKKMVKLRILILNGTCLSGSFKYLSNELRLLRLHNCHLSCIPSNFRCEKLVELDMKGSNIKEFQCNMRVSMYNVSFNINCIFLN 
>itf06g13100.t3
MAFLAVTSLMRSLELQFLHPQPRVTLSNKKQIKSLHEKLGDLLVFLDKFEKNGDNHPEMRAVTERIIAVSVKAEDDIEEELLTDHHHHNCLTAMNRLDCCCFDFIRGFSTASLCPTKLEETLHRVVDEVEKLVQITMNTTHLSNTNLTVGGSSSSSQHTFWRVYEEDAMVGHSEELDEVVNQLLGDTNKPLQVMALVGMGGIGKTTFAKRIYDHPRVKSHFDLCGWTTMSQEHNKGQAILDLYRCVKPSSSAFNNEMEEDDLKEHLYRSLLGHRYLIIVDDIWTTDAWDDIHRCFPNNNNGSKILLTTRTREVAQYAGSGEYSYNMRFLNQDEGWDLFYWKFFDKELLDQNDEFETMGKNIVRKCQGLPLTVVVMAGLLSKTNKSIDEWGKIEKNLSSLLALDLHEQFSRIFTLSYNHLPSHLKCCFLSIGVFHGIPDKKLIRLWIAKGFVETMSHRKRLEEVGRDYLQDLIDRNLVMVDKRSFDGQIKTCRMHDLLHELCTNKAKNENLLYLETTGSKHSFGCFVRLSDQRSILCFNGCGTEWYLLATSFKKLRVLDLGKIDFKKGVPGDITDLVFLRYLALASSSMLLKHIPLDKNWNLQTLIISGEDDNDAHELLPHGIWNNLQQLRHLEINHKLQVSIDLLKVQNNLQTLYWLSISQCTTEVFMRIPNVKELGIVAGGHKVSRQGLHYLCFLNYLEKLRFQGSYNPLHLPPFYTFPQSLKELTFVSTCIPWKAMSIISMLPNLEVLKLKKFACTGQVWELTEDRCFPELKVLIISRTDLKEWKANVDAPFPNLERLKLKKCFELEEMPYWFADIYYLKLIKFVHCSASLVRSAHLIRKEQSEYGNDMLDVVDFQTRPDYHYYEEEDSSE 
>itf00g11230.t2c
MVRVLDNVVEDVASKAVYKLVQTVAANIDLVHGIGSAIQDLTSDIETFNARLVDASMNPRANQLQVVKVV
VKKFRAVVNEAQDAIAKYIALNKKHEDNALAKCLDFIPFPVCENTNVCANEIRSIRTKVNALFQVHEKDL
VSLVSYKNNAQDNNGLKPLQDQPIVEEDYVIGFEDDLTTIKTRLIEPSNNIVFIPIVGIPGTGKTTFAYQ
IFKDPNILNKFVHPIWVHVSQSFDRRQKFIEILCQITKRAEDFSKVTEDQLKTRIKDLLKDKRYLIVLDD
IWEKKDLDSLKVAFPNNSQGSRVLVTTRFHNVVDSIGKPHILEPLDPDVSWRILEMNIFGKEGCCNDSLK
TLGEEIAKRCNGLPLALVVVAGILQKTRTHTDWKRVAENPFLEINRKDQSYHKLVMLSYNHLPHEKLRDC
FLYFAYFPMGHEIATSKLIHLWIAEEFIPTIDEWGYTLDLEVEAENYLKDLVVRNLVVVMQKKANGQIKT
CRIHDSLYEFCKSEAGKKNLFHIMDGGKRLDVNTTSLRRLCYHSSTPNISNVEKNPSCYFLNYYNKKKSP
YPSGEHVHSLLVSSLEKSDVQLNQEQLRTIPNAFPLLRVLDIESLKLNSLPDELFSLYLLKYLAITTNLK
FLPKRFKNLRELQTLVFKTTESTLEIDGGIWNMEKLRHVHTNTSTQLPSPQKESKSGYRNIDIRTLSTIS
PASCRKEIFIKTPKLQKLGVCGDLVELLEEMQGICLFNNLQMLDALENLKLRGQSDKMLKVPKLEVFPPK
LRKLTLSNTQFDWNGMIILGLLEELQVLKLDHNAFIGELWNLKDNVVFKQLQYLRIGRTNLVTWKAEKNN
FPVLENLILRNCSYLEEIPYAFVDVHSLTVIELYHVSEKAVHSARKVYNLRQSKKDATTKGFDLFITSLP
SEATPATAHAVENVNTGGFDLASSSILPPPTLIK
>itf07g07910.t2
MMVISIVGMAGLGKTTLTKMVFNDTQLQYEFFTRIWVYVSKTFSRRQIFLDILSNFTKKTKDYHDLSDELLANKVKEFLEGGKYFIVVDDVWSQQDWDHLKSAFPRNMKGSRVLLTTRHENVASHADSGSNPHHLKFLTNDESWELLKTKVFRKETCPHEVNECGRLIAIKCKGLPLAVVVIAGVLNKNSTSVEWKQVADNPFAEINREKQSYHELVKWSYDHLPFYTKDCFLYLAAFPTGHNIDSWKLMRLWIAEGFIPPTEGGYTLDLERTAEKYLKDLIDRNLLMVLNRRADGQIKTCRIHDTLHEFCKSEAGKKNLFHSVDGNRLETNSSNYRRLCVHHSLIMKFLASDKKPSGENIRSFLSSSSKEVEVSNEFWTTIPKAFPTLRVLDIEYLKFQVLSKEFYHLYYLRYLAISTDLKILPKQFNNLWNMQTLVFKTSQNTIEVKADIWSLTKLRHVLINASAQLPPPSKSSKPSSLAMDLQTLSTISPSSCTEEIFARIPNLQKLGIRGNLSELLESRGGSCLFDNIRSLDHLENLKLLHDAAIGQASKLRSIPRAEKFPRKLRKLTLSSTSFEWKDMYILGSLEELEILKLEENAFRGEFLDLSNVSFKHLQLLRMGRTDLVSWTASKNSFPVLKYLHLRHCANLDAVPPSFAEIESLRVVELFCTNTRASISAREIFKQKQEKENTERSGTFVFSIYPPDQ 
>itf04g05400.t1
MACVAVNSLVRTIELEFLQPLPRPIVLRNQLIPANEKLIQNLHQKLGNLIELFDENRMDGIQAIKELETKLRDVAFRVEDEIEFLIVDLYDAEEDFGIADLFVEKPEGETSYSLKLGCILEEAIRDIDAIHKELSKVKMEYAAASLQGIGIGRKTTTTASTTCCSDVMMMAEVGDSSHHQHASHSHPLQGSSIMVGKNNEFQIVKAMLIQHSSRQREIVSIKGMGGIGKTTLARRLYEDSSVASRFDIRAWVVASQYHNKLQMLTDLLKSMGCVVDSSTKEDQLAQQLYQKLMHRRYFVVIDDIWSVDAWDSIKACFPDNANNSRVLLTTRFAKVATSIGSKNDFSHQTQLLDQTESWNLFCEKTLSKSLGSEFDMIGRQIVDKCKGLPLAIVVSAGLLSKLHTLDEWKNVAEGLNSSATTTIDEECSTILSSSYNHLPHSLKACFLYLSIFPEDEAIHVKTVVKLWVAEGLVKASKDMSFDAVARKHIQELKDRNLILVSWPSSCGRKVKAFRMHDLVHSFCVREAEKENLLHVDYGNESNSPPKYFRWLSIQSGSGSGLQRWEASASHFPNLEHLVLDWCLKLEKIPAEFAEISNLKSIKVHRCRLSTGDSAKEIQTPHDSLTPTDYELEP 
>itf08g12730.t1
MAAGDGDEWSLASDGTPSYRYQWDVFLSFRGEDTRHGFTDRLYNDLVRNGVRTFRDDEELPRGEEIAPGLIAAIHDSAASIAVISENYASSKWCLEELATILECKRLMLPVFYEVDPSDVRRQSGAFERDFRNHQITVDAGKILRWREAMTKAGNTSGWDSRVWDEPTLIQSLVKKVLSKLNNTPLGVAKYQVGLNSRVDELLRKLDVNGNGVRVLGLYGMGGIGKTTLAKALFNKLVIHFTKRSFISNVRGISDQSNGLTILQSKLIEDLNSGALSTITEIAEGIRLIKKSIETVPVVVFLDDVDNIRQLQVLAGRKDWFYEGSRIIITTRDLQVLIGNVDEIVEVKELSPPESLQLFSYHAFGREEPSRNFKDISEKIVSLTKGLPLALEVFGSFLFYKKRLRDWEDALQKLRQIRPGEIQDVLEISFNALDEQEKCIFLDLSCLFVDKSFKREDAIDIFNGCGFSSETAITDLTAKSLVKIIDGNVIWMHDQLRDMGRQIVRRESYRDPSEHSRLWDYHEIMNILKNLKGTKRIEGISIDFEKKDDLASQKVQQINVQKRWRWASAIVYLKQAYNGCFGHAAEEEDGILNTRAFKAMANLRLLRINNAELLGNFKFFPAEMKWLQWKGCPLQCIPSEFWPRDIAVLDLSNSKITQVWNNKGLDIFRYKMAEKLHVLNLSKCYSLEELPDLTGIPLEKLNLENCKKLVKIHPSIGNLSTLVYLNLKGCENLMLFPNDVSGLKHLEKLILSDCKSLSELPEDLSGLKSLKELLVNRTLIGTLPKSIFRLKSLENFNLDDCSRLRVLPESIGNLSSLRQLSLNGSALQEMPESVGMLINLETLNLRFCRSLASIPNSIGDLKSLLGLYLDNTSINRLPESVGSLNHLKHLTVSYCKNLTIELPNSIGRLSSLIWLSTDETSICEVPDQVGYLKNLERLEMKNCNSIKSLPDSIGNLLSLTSLALDNTSIKELPETIGFLERLETLKLNNCSNLQRLPSSIGNLKNLCYLYMENTAVTELPDEIGMLSSLKLLRLRKNPRPSQDDGTRNVTLPESFSNLSSLEELDASAWKISGKISDHFEKMSSLDTLNLGHNNFWSLPSSMKGLTVLKKLILPDCKELKSLPPLPSSLTDLNVANCSSLEHISDLSNLESLRELRLSNCKKITDIPGLESLKSLRWLYTGGCNACLPSLKRRISKDTLRHMRYLCVPGSEIPEWLVQELPSFSPRKNCDLKGVIIAVVVSLDQEVQDSFRDKVPAIVDIQAKIIRQGNAILTTTLYLMGVPDTNDDQLYLCRFHETNNLVFMLQEGDKLQVAMREPPRFSGLQLKKHGMCLVYEYEDDLDERDEELFDESHQSLSKKLANFFNAL 
>itf05g08900.t1
MVGCNEEFKKIMDQLLRQSAQQRQVVSIVGMGGIGKTTLARKVYEDSSITLHFDKRAWVTISQEYNLLQMLQCLVGCVSASSDKQSSNDTSELAASLRKHLMGQRYLIVMDDILLWAPAKEEERLGDGSKGRSVVVQSLATPRMEIRVRRHLGGKVPR 
>itf03g19910.t1
MGGIGKTTLAERVYNDKAVIASYFDIQAWTTVSQKHNLREMLCDLLRSNDTNRDVSYLASQLRQKLLGQRYLIVIDDIWGTQAWDDIHRCFPEDFNGSRILLTTRLKQVADYVSSEDRAIKVKRLIKLWIAEGFLKLELNKSMEEVAYDYLQDLVDRGLVQIEKWSSFGNKIKYCKLHDVLRSFSLREARTEKLLVESNRKWLLQIKVFGSY 
>itf00g08080.t1
MDSTSSSVTASPSTQGWTYDVFLSFRGPDTRNTFVDYLYSCLVRRGLRTFKDEERLEKGDCISESLQKAIQESQFFIAVFSEGYASSKWCLEELATSMEFNKQIVVPIFYHVVPSDVRHQKGSFEDSFKKLEKDFKDEEGKVRRWKEALKKAGSLKGYHLHKGYNNGFAFNFNSSSHI 
>itf14g04870.t1
MLVGLLNSISKQGNLENSTDEDLALKLYQVLKRQRYMVVVDDVWSREAWDDVSDCFPDDGNGSRVLLTTRLAEVAKHTSSDIDFFHHMQLLDQTDSWNLFCEKAGKSHGADFEIIGRPIVEKCKGLPLAIIVVAGLFSKLNTLNEWENVAKALDSSTTTSIATTCSKILSLSYNHLPHHLKACFLYLGVFPEDDEINANDLSRLWSAEGLVNAPENDVVAEWYIQELMDRNLILVRKWSCCGRRIKLFGLHDLLHAFCVKEAQKENLLHVVRKNGSDFPQRCFRWVSIQSSKFDVSTLCYSSRSCRSIFCFSECRSLNLKQFKLLRVFFCISYRMHKNIVDLVHLRYLPPGLYNQNIVELFKAWNIQTLYNCADDRNYLEFPQLQYFRCLFVTGLPPKFVHQNLQSLSWLRPNHCTKEFFTHVPNVKKIRIAGEQRECNDCIENLVSLQQLERLYINTNRLHHTSPNMFQINSHIVLLKSLKRLKFRSNCFEWNGINILCKLPRLEVLKLHNACVGKLWELPEDDKFCQLIVFEIDATALEDWKATGDHFPKLEHLSLFSCKNLKEIPSGFSEIEGLKSIKLACCRPSVVASAEEIKQDQLDYMNNIVDVVVGKHRGYPPVYEPEPEPDQA 
>itf10g01290.t1
MMGSVYLHPVELISDSDAWLLLRRMAFDSREEAYSEKLKDIGQKIAQRCRGLPLAVKVMGSLLRFKDTDEEWQYVLSNLDDKFWKTEKVETELFPHLYLSYDDLTPQMKRCFSYCAVFPKDYEIEVDELIRIWMAQGYLTTTNDSDHNKMEQKGREVFWNLAMRSLFQDFEEDDMDSNIIISCKMHDIVHDFAEFLTKNECCSVDLKENKVEIENLRHLSWHKTGRPMDIASICDLGKLRSFFAEHLSQEQLPPNMFNHLKSVRVLGLHDCMLSELPKEIGNLLHLRYIDLSWNNVEKLPDSICSLDNLQTLNLYSCVCLSRLPEGIGNLRHLSKFDLRNCKVEELPDSICSLANLEILDLKGCDCLSRLPEGIGNMRQLCKIDLSQSEVKELPDSICSLDNLQTLNLRGCECLSRLPEGIGNLRQLSKIDLSQSGVKELPDSICSLDNLKILNLEGCYRLSRLPEGIGNLHRLSKIDLSQSGVKELPDSICSLDNLQTLNLRGRCECLSRLPEGIENLRQLRKIDLSQSGVKELPDSICSLDNLKILNLEGCECLSRLPEGIGNLRQLSKIDLRQSRVKELPDSICSLDNLKILNLEGCERLSRLPEGIGNLRQLSKIDLSQSGVKELPDSICSLDNLQILNLEGCECLSRLPEGIGNLRHLSKIDLRNCEVEELPDSICSLANLEILDLKGCDCLSRLPEGIGNMRQLSKIDLSQSEVKELPDSICSLDNLQTLNLRGCECLSRLPEGIGNLRQLSKIDLSRSKVEELPDSICSLDNLKILNLGGCECLSRLPEGIGNLLHLSEIDLSWSKVEELPDSICSLDNLQTLNLRGCECLSRLPERIGNLRQLSKIDLSQSGVKELPDSICSLDNLKILDLKGCECLSRLPDGIGNLH 
>itf15g22470.t1
MVGCDDEFRKIKSMIIGQQSSEQLEVIPVTGMGGIGKTTLAKKVYDDPDIMSNFDIRAWTVVSQEPDMKRILISLLACIVPATNELYSKEHGQLADQLRKHLLGQRYLIVIDDIWSISDWDAIKRCFPDNFSRSRILMTTRETEVAEYASSSKSIHAKCFLNPKESWDLFETKVFEGKHVHIPELETIGEYIVVKCQGLPLAIVVMAGLLGALDKSVEAWGDVVKNMNSLDEIDPTNKCLGLLSLSYNYLPSHLKACFLYFGVFPEDRDILATKLINLWVAEGFLKKEKDMTKSLEEVAESYLHNLINRNLVQVSQQSFDGKIKSCKLHDMLHEISVNEARRGKLLSNLKKLTLCNTYLSWKDMDIIGRLPKLEVLKLKEFAFSGPKWEPEDDDDGFKFKGLKLFLIARSDLKCWITTDDHFPVLERLILRFCLDLEELPSEFANLNTLQLIELENCYPILVESARKIQEEQQSIGNEALAIRDLGAKIKLPTK 
>itf06g13080.t1
MNRLDCCCLDFIRGFSTSVLQLTASFCPTKLEQTLQRVVDEVEKLVQITMNITHLSNTNLTVGGSSSQHTSPVDAVHEEDAMVGHSNELDEVVNQLLGDTNKPLQVMAIVGMGGIGKTTFAKRIYDHSRVKSHFDLCAWTTMSQEHNKGQAILDLCRCVKPSSSAFNNEMQDDPDSQLRKSLLGRRYLIIVDDIWTTNAWDDICRCFPDENDESNNKINNNGSKILLTTRAKEVAEYAGSAELGIVAGGHDEVSPQGLNNLCYLNYLKKLRVEGSDDHPLHLPRQPWSDIFPQNLKALTFVSTGIPWSEMSIISMLPYLKVLKLKNFACIGQEWELTEERAFRMLKVLIISLTDLKEWKANVEYPFRNLERLKLKKCFELEKMPDWFGDLFRLQLIKLVYCSASLVRSANQIKEEQECNEKYKFLVLDFHTRAGLG 
>itf15g17060.t2
MEAEARTQESGISSLPRFFYHVFLSFRGEDTRKNFTDHLYTALINAGIRTFRDDDEIGRGENIDAELRRGIRESRISIIVFSKDYASSRWCLDELLTILGRRKSEGHEVFPIFYSVGRADVEKQSGSFAEAFERHAKREKMEVEEGRVEWKGKVEKWREALREVAGLQGMVLQEECDGHEAEFIQKIIREIVKKMNRTVQSIPSYTVGLASRVRKINEWLQVESSDVGIGLICGLGGVGKTTVAKVAYNLNYDRFEGSCFLANVRKASEIPNGLVGLQKQIFENILKGREEIIFNTDEGIIKIKDAIGNKKVFIVFDDVDQLELLDALIGARDWFSRGSKIIITTRCENLLKGHERHLQYKIKELDDEESLKLFSRYAFGQDHPLEHLMEYSVKAIRHCGGLPLALKDLGSYLSGRSMDVWRSKLAKLETILHHKIQRNLEISLNPLDDYDKRLFILIACHFVGKDRDFAINILEKYDLHPVVGIQNLIDISLITVDNDNKLMMPQLIQNMGKEILRQDSRDDLHTLSKLLGQLVSSTENTGTETDQGVVSESSLHVNSPKRPYSQEFEDNSILPHQSNWKRQFMGIFSLLPSLPKFFFLQNKRCS 
>itf13g01680.t2
MASVVLASLKATMEFEIQQPSPRVLPDDLIQMGSLIQHLSTLQAFMKKFHIKAFEDAKIKSVENQIKHVSLKAEDKIEIQLRNVLLAVGEKRKEDARGEIHGILEEIRKDIDKLLETVKQHDSSLDDSSQFLPDQDTIPLTPRKEEMVGNREELEQIINQLKCKTEERQIISISGMGGIGKTTLARTIYDDPVTNHFHVRAWTTMSQQYEGKQTLIALLRCITTLTPEEIKTSTKEDLADRLQKLLKGRRYLIVVDDVWSVEAWDDIKRCFPNETNNKGSILLLTTRDKKVAKYTHSGNSPYGLKLLNEVDSWVLFSRNLDFEIRFPKSRGYEDVGKKIAKQCQGLPLSIVVVVGILLSKGSLGEWEKIREELALILTVDEQCTKIPALSYKHLPLHLKPCFLHLGVFPEDSEMPAKKLVRLWIAEGFVKVGNGKALKDMKKALDEMEKTVVEDMDNTLVMDKALQGMDNTLKDMGRALEDTALEYLQALISKSLILIRNQSSNGEVKTCRMHDLLHDFCVNKAEDENLLYAGSMRRFRTVKNLNDGGSTSNDDGSKSNNGGSTSNDDGSKRNDDGSTSNDDGSKRNDDGSKSNDESTSNGGSVKHEGFRWLSFWPNYGNVYICYNLDKSRSLSFLHRDAIPTLIGQCLPSNLLRVLDLIELPPLSNEIFMSLRDLVLLRYMDIALDDCLSPEELVDVVSKTQNLQTLIISQNGTGFSDMCLPSKLLKSPQLRHVEVSYALSVDPPRKVKEALHTLYWLSLDHCTKEVFSRIPNVKKLGIICGSKPSPKAIEPAKLENLGSLDKLETLMIAFRKGSPTGLQSLKSLPLNLNIKKLKLKRTCLPWSEINVIGLLPNLEVLKLKEVSDGPDWEPTEGNFSKLKFLYLEAEKLKSWEVDGGDQFRCLKHLVLKKCTNLKGIPTGFEDVNTLESIELLNCPLPVKESAQEISDIRETYGSKPINIRHVDQIQEVDDDEDADDSSGKTN 
>itf15g22210.t2
MHIIGNLYKLEVLKLKEFAFCGPKWETGNVCFNRLKFLLIVHLDLKHWNASADNFPVLECLVLRCCCHLKDLPSDMAWISSLRLIELIDCCPSLVKSAMRINQKQMFSCGTDGLVVRHSLTKDELAMEDENYEVGSDDDEKFGLEKVWNIKAHQFGIPSSRIYEVGSDDEHFGLRKGKSHMASVAVTSLLGIVDQHLLAPNSVFNNILDDPQIAVLSKKICSLLYMLQNESQLDAKIRDVAVEAEDKIESKIREVYLATSSKGDHPGVEAASLELRETLLYVVKDLESLEAQIKIHKEFESLPVKEPSTLAAVKAESTIISCSSYPILAPGKEMIGCNDEFNKILSLLLWSSDRREVIAVTGMGGIGKSTLARRVYEDPQIRLRFGICAWTVVSQQHNVKKILLCLLRQMRSRICTTDNEKQLANQLFESLIDQKYLIVVDDIWSTQAWDDIKPYFPNNRYGSRILMTTRIMQVATHATSSQSFICQMPFLNLDESWNLLVREVFKKRDCPPPDEFESIGRQIVEKCVGLPISIIVNAGILVGRLNMSPQSWNSALMEVESSGHTDSSILALSYKYLPVHLQDCLLYLGIFPRGSVIYVDELIKLWVAEGFLEPRMHNGLEEMAMNYLNDLIDRNLVLVVERNYDGKVKSCRLHVLIPSEIVGINTLESVELESSSLAKSAEEIKDQLQGYGNDLLVRKLGIKKKKKKKLRLKDSEGSDDVN 
>itf09g25610.t1
MAEAPVKFLLGQLSTLISDEYSLLGGLREDAEDIRNALDRLTAALRVADEMEEIDPQVQAWVRIVRELAYDTEDVLDEFLFRFGGRRSDGGGFCTKIENIYTSLKNLRARRRLALALRRIKARVNDSSQYQPNLPTTFLGTVHHAHNKRMYDSRGDARLVEESDLVGIHYPKQDLVNLLLAEDEELKVHSVVGTGGLGKTTLVRQAYDDAEVKNLFQYRVWVTVSEKFEIDELLKDAIKQFLEQTKQGLPQDFEAMGSTRLKEFVKEILSGRRYIIVFDDIWGINAWMEIKCVLSKEAFGSRVVITTRNSEIGAQACHDTRGVVYSLKHLSPEDSWTLFCRKTFLCDSCPQHLVNITTNILNRCCGLPLAIVVIAGVLATKNEDIEEWERFQQSLNIQLVEGNDMMKNMKNLLSLSYYDLPYYPKYCFLYMCIFPEDFIIPKMQLIRLWIAEGFVRENNQQVKEEVAEAYLDELLHRNLIQTGLKSITGKIKDFRVHDILREIVRSKSVEQNFATIANGRNIESPNMFRRLAIHRFDDQILKSTSSKKILRSLVIIESLSSLNVSLLLSKFFTGSYSPLKVLELRGAQLEEIPEQVFNLFQLKYLSLRDTKLRSVPKSIGRLQNLETLNLKYTCVNELPAEVSKLCKLRHLLCYSNSLVGFDPWSVDEIPSFNAQFKVGELLFLQKLCHIQANDIAGSKVVSEIGKLTQLRRLGVTKLRQEDGIELCSSLKKLTNLCSLDLCSASEDEILDITLDLSLRLRQLKLIGRLERAPQCLSSLLGLTSLCLIWSKLSEDPLLLLQDLPMLTDLVLLKSYEGEGLCFKAEKFSKLKFLSISEFEALKWITMEEGSLPHLEVFFLHKCELLEQVPLGIEYLSNLRAFDFHELAGKLTETLKPNCKNYAKISHIPSIYTSKLIDGKRTYFRHGQKL 
>itf09g24730.t1
MAEAAVEFLLDKLSAVISEEWSLLGGIREDAQYIMNALSRLKAALRVADEREEIDPQVKAWVKIVRELAYDTEDVLDEFLFHFGGRNTGGGFLTKINNIYISVKNLRAQHRLALALRNIKEKLNQHSQYQQILPTTTVHNPQLHDGRVGAHFQQDSDLVGFENSKQSLIKLLLGAVDDDLRVHSVVGMGGLGKTTLVKKAYDDAQVTMHFQRRVWVTVSETFKIEELLKDVIKKLGNTPNGDSADELIQSVRDILSEQRYIIVFDDVWSFDVWRDIKYAFPRQRFGSRVVITTRNSEIGRDACHETQGDVYELKHLSEKDSWELFCKKTFLSDSCPPHLVNIAEDIVNKCGGLPLAIVVIAGILATKGEDIAEWKIFQLKTDDRMKNFENLLSLSYYDLPYYLKYCYLYFSIFPEDAIIKKNRVIQLWIAEGFVKENDQQVKEEVAEAYLNELIHRNLIQIAKKSRVGKIIGLRVHDILREIILSKALEQNFAVILTRQHKEWSDNKCRRLIIHRFGDDILKSTSSKSPHIRSLQFHTGAVGFSSSLLKLLSFDYYIPLKVLDLRGTNLKKIPKAVFKLFHLKYLSLRKTELRNVSKSIGRLQNLEILDLKYTDVFELPVEIGKLHKLRHLTVGSMYDGGVCAPLEIGRLLFLQRLSYVQAKETNGVKMVSEIGNLTQLRKLGVTYLKQEDGNELCSSMEKLTNLISLSLKVAEENENEIFVYSSLSTVPLCLRTLRLNGRLERIPQWLSSLVSLTKLELWNSCVLEDPLLLLQDLPMLAHLQLVESYEGEGLCFKAGKFPKLKFLEIYALRALKWIMVEEGAMPHLEELWLRHCYLLEQVPFGIQHLSKLNSIEFRWMNATLMLSLEPNGENYTKISHIPHIQI 
>itf04g10200.t1
MACVAVNSLIRTLELEFLQPEPRPILQQMEIIPFNKELIQSLHEKLGFLIQLFDESRMDDVKAIKDLETKLRDVAFGVEDEIELHVVDLEDPYENDLYLVDLFEGGDTEAKIAQHSHRLRDVLQQAIEDIDAIKEELEKFMMEYKHVIAVQGRETTLDDVKMDGSGSSNHASHTEDIMVGKNNEFQTIREMLIQHTSKQLEVVSVQGMGGIGKTTLARRVYEDPSVVSHFDKQIWVVVSQHHNKRQMLLDLLGSENNSSDEDDLALQLYQSLKGQRYLVVMDDVWSIESWNDVKSCFPDDINGSRVLLTTRVAEVATCIGSNNDFSHQMQFLDQNESWDLFRKKACKSHGVEFETIGRPIVEKCKGLPLAIVVIAGLFSKLNTLDEWKSTANALISSSTSTLYDEECWRILSLSYSHLPHNLKACFLYLGVFPEDYEINANNLTRLWAAEGFVKAFNESFEAVARRYINELMDRNLILNKGVEREEKPYQELEAAAEMEAEDMGGGGELEQRRETEMVSARCKDERD 
>itf13g01750.t2
MAYVALTSLMATLELEFLQPIPRPSLHYHHHQPLIISFFQNLSSLRQFLDIFRSRSAPRDLEIKIRDFALEAEDNIETQISNFLLAKDTAHQEEASQQLCRTLLEAAQNAADLLNITNTQKDGETQRMRACDALTSLIWKIRYDYAASGKIRVNHIPPTFIESLMENLSSLREFLEIANFHGAAAIKIKDLATKITDFALNAKQDITNQSNDLRHSRLTDKHEKLSNKLLQTLEEVAENTAELLNSINNTTKEADEASECETQPPIPWLKHNASQSVNVNVKGGDNGSSSLRCSEDTIMVGRQNDVTTIKDRLFSSFGGLDVIPIIGMPGIGKTTLARTIFEDQLVTQHFEVKIWFTMPQKYNEIQIQRDLLQSITQVVVQQHECKDGRTVSEMVQECLIQTRYLIVIDDIWSTQHWRYINDCFPSYVEGSRILLTTLLYEVAHYACPFKGNHHVMSLLDPNESWDLFCNNFPLEKYSAPRFESFRSHLSNAVEKCDGLPQAIVIVAERLLECKDNIQHELKKIEKEIELLGILDYSALTFIYNQLPEYLKVCFLYLGIFPKRSEIQVKTLLRLWIAEGFVKPSKNEELEKIAYCYLKDLIDRSLVLISNWTIDGKIKTCRVHSVIHNICFREAQKEGILCAVNTQQLPRWALNGFANSCRWFCLCKHSFDYYVLFSSNNPRSIFFFQENSDFFVPFKLLRVMAFVPSPFLQRVPMRLGDLVFLRYLSVTQWFEGLNDVVSTNLNLQTLVVFGNDSESQLGVPTLHLPSTIWEPPQLKHLELGSLYKVDPPSVVKWNLQTLYWAGPTHCTKKLYSSFPNINKLKIFCKEDIEPIHIGGSSGKDIILDKLDYLARLESLTISVSVGSIVTFPKRCMFPSQLKKLRLKGTNLSRRDLNVIGTLKCLEVLKLENAFHEEVWRVAEGGFFGLKFLLLKDIKLKRLEAYRYSFPYLERLVLRCLHYLEDIPSSFGEIFYLKSIELNRCSRSSIVASAKDIQEKLEKNFGKANFKIKIQEPEYDESGNIVECDEDVGVGNFEKANFEEPEYNGVGKFKSYIHKLKNKRWRNLLRHKPKSGLAGQADLRRET 
>itf15g22000.t1
MAFAVVTSLLEIVDQRLQPNPSLILNDEEIIESLSYKLRILQAFLEESGKRSKDPRVKETLEANIRDVAVEAEGEIESKLRKIYLAANRNECVEACQGLHKTLKGLRKTLKQIVKDIEQVQTGEWKVSTVSHVGSSPNDFEEENAMARGASENAAEAENEIIVGFTEDIVELVDRLKSQKDEVISLVGEGGIGKTTLAKIIFEHENIIAHFGIRASVVVSQELDIKKMLIGLLRFILPMTSEISNKDETQLRDELHKRLMEHKYLIVLDDVWTTSAWDAIKVCIPNKDDGSKIMITTRIYEVARSVSERPHNMKSQTPDKSLELFSRKVFREGCLCTPELVKLGCEIVNCCGGLPLAILVIAGLLSTVKGSLEIWTDVVEALRGMDSTNNRISKILSLGFDYLPSHLKACFLYFGVFPEDSDILVKKIINLWVAEGFLKPKKNKSSEEGAENCLLDLINRNLVQVNELSIDGKIKSYLKRWEPNVYHFPILERLILRYCWDLKEVPNCFAKIGTMKLIVLDSCTSSLVGSTKKWLEGMPNCPLRFRQVGIKVELPDNESFEEVTVESSEEESVESSKEESVKNSKKESLKSSKEESVKSSKEESRGSTKELSVGSTEELSFGSSDQERLKPRRSVRKYVKKKVSKLLNALK 
>itf15g18600.t1
MAFLAVTSLMRTVELQFLHPQPRVILTNKEQIKSLHEKLGHLLVFLEECEEIGNNCAEMKELTEKIREVSVKAEDDIEAELLNVHHYEKLDQALKRVVEDIEELMQTTRNTNHHLVNNLTLGVPSQPTSNVVEDNAMVGHSEELIKVKSQLINKSLKPRQIMAIIGMGGIGKTTFAKRIYNDYLLDKSHFDICAWTTLSQEHNKKQALTDLIRCILPIINKKIGGDPEDSNKKIGGDLEGPEVLLKRSLSGKRYLIVVDDIWTSEA 
>itf03g21750.t1
MAWFAVTSVMRTIELEFLQPHPRLVLHHIEAEAVEALHRRLAQLLTFLDNDSENQLNDDDGTTKEWKSRIKEVALRIEDEIESEIIDIFGREDPRWRFLPRVDHEIQPQRFLTTFQNGTGEFMELVKNKQPMKDDGDDIPSSSQKIEHHSAASKLRSITMVGRDDQVNMILELLVQDSRKERRVVPIVGMGGIGKTKLAQTMYEHPSVSSHFDVFAWTTVSAQPVMRQMLLQLLSTMQNCQVMDIIHKSNQKLADLLRKCLMGRRYLIVVDDLWSTGFWDEIQRCFPEDSKGSRILVTTRLQEVAIYTGGSHNYLLNLPFLNPDESWELFNERINLNNGSLSLSLPMRLEGIWRHIVEYCKGLPLAIVIVAGLVQATNESLWESQSEEMEKILCATVTSSLLDSFSEILRLSYNHLPNVLRVCFLYLGVFREDSAIPMKKLIRLWIAEGFVKVEDERSLEEVAEDYLKDLVSRSLVLVDSLSLDGKIKSCKVHDIVHGFCRNEAMKEGLLHVAEQVFLRIPNAKVLGIFVEGRVGFGEPINCLDNLRYLNQLEELKIESRHFYPYLLPVVDAFPVQLKKLKLKGTLLPWDAMTVIGMLPNLQVLKLKNGACQGGYWKLTEGSFRQLKSLLIYGSGLRHWEASGDNDFPVLERLILKECYELEEIPSSFGEILTLKLIELCHCYSRLVNSAKQIQEEQRDYGYDELVVRAYNIWRNVQEEYEAEVAELLGL 
>itf08g16430.t1
MAVTPFLVGHDFRMKEIMEILDVKGNGIRVLVLHGIGGVGKTTLSKAVYNKLAKEFQHRIFIENVRETASKHGGVLLLQEKLVHHLSQAKLSIDDLSAGEVIDVVKGCGFRGEVALTTLVTRSLIKVVENDELWMHDSIRDMGRQVVVQQGLLDQGKRSRLWDHDDVLSVLQDRKGTREVEGIILDLEKKKKIPKIISAKRIASTQLQTTPNFTSALTYLREVFKQQGFLRNDSNNVIVRSESFDPMVNLRLLQFSDVKVEGNVGKLPNSLRWLQWRNCPLKTFPSNFYPRELAVLDLSESPVLSVGNWKWSWNSRKETNRLKVMNLRRCYNITALPDLSAHKALEKLTLELCTSLKSIHKSIGDLKALRHLNLEHCSELIEFPSDVSGLKNLEILILSRCSRLKHLPENIGWMNALRELMVDGTAVEELPESIFRLTKLERLSLANCYSLKMLPRCIGNLCSLEDLSLYGSGVELIPDSIGSLGNLETLNLQWCRSMAVIPSSVGNLKSLANLYLNGSAIQILPESIGSLYYLRALKVGSCKDQTTLPDSIKGLSSLVDLELDSTEITGLPSEIGALKSLEKLEIRNCKNLGLIPNSIGNLLALKTLIITSSDINELPESLGMLENLVMMRLNQCRKLSSLPSSIGHLKNLRHLIMDHTSVSALPETFGMLSNLMVLRMGKKPSEPISHTTNTTALPFSFSKLSVLEEFDARGWRISGKIPDDFGQLSSLETLNLSHNHISGLPSSMRGLCVLKMLVISHCKLLIALPSLPSSLVELNAANCIALETIFDLSNLKNLQELNLTNCERLVDVPGIENMNSLRMLHMSGCTSSASVIAAKLQKDAVKKLYSFSIPGSEIPNWFTQGEVCFSSRRNIGIKGVIVSIIVSVNHQIPDDLRDELPVIPNIHAKILRVNEPIYTTAMHLVGVPRKPEDNLYLCKFPDCHPLVSVLEDGDIIKVGISSGLPIQGIELKKCGIHLVFENDDDYGGTEESLEENQQSVSEKLTRSPST 
>itf03g21020.t1
MACVAVTSLMRTIELEFLQSNPRLALKNREHIKSLYEKLGFLQMFLEESEKKADNCEDLIAKIRRVVSKAEYGIEAEVARIHRLQTMDRTLRGVLEDVEQLMEMTKNAHNRDLAKDFKKFQHLGSLSSSSSQHYTSKFEDTMVGHDKEFEEFKDLLLPLSNNEPRKVMAVVGMGGIGKTTFARRIFHDCAVRSYFDCCGWVTITEEHNKRQVLLDLCCSVMPVMREDVKTRTDDQLAEQLQKSLKGRRYLIVVDDIWSTDAWDNIQTYFPEHGTSSRILLTARLQEVASYACSSKLCYKMRFLDCDESWNLFCVKIQWCLNKEFETIGRKIVENCRGLPLTIVVLAGHLSAKMAVDEWKSVESTLNSLVNLDLYQHFSRILNLSYNNLPCHLKSCFLYLGVFPEDSEIEIKRVIRLWIAEGFIEEEETTTLERTGKKYLKDLINRSLIMISGRGSNGKVKTCKMHDLLHELCASKAKTEKLLCTRDSSGHDDKYNNLVRSDGNRWLNLTLVSQLHHLSITSKKSRSILCFDRRDRYLRVNYVKMRAKCFKMVRVLDLTALDYVGSIPSDIVLLRYLALASTRLLTSIRVWRNWNLQTLIICEDISGVRKLPRGIWELPQLRHLELYHQLIPMYTPEEVQLNLQTMYWLKCLQCTEKQVLLRIPNVKELGILAQGCRCHRCFLDNLSCLSKLEKLKVQGSYSPIKLQPYTFPQSLKNITFAKTLMPWEAMNIISMLPKLEVLKLKNHACVGQEWKLTVERGFPQLKLLLISVMDLKHWELADDVDDDRPFPKLERLVLRNCFELKEMPSWIENLSNLKSVQLEHCHASLVTCARMIEKEQSECCGEECAFKIHEFYTQSDEDQNNSEREEIKEDQKSNDAEQIDEIFEERKNEKDIKMSVFLDARSLYIPHVNSRRYWMWTRDSGHEVAELVNVCWLEITGTVDTGCLRKITSYSAYLVFKLDPLSQCLETAVACVKYLNDKGNYGENRRCQVFLAKTRYSGDPGQFPDCCPDGWMEIKLGDFYVSSGNEGEVQMRLWNTEPDWKSGLIVRGIEVRPI 
>itf00g11050.t2
MIASYTGGLPLALTIIGSHLRGRSVQEWIEDVEKLRKNPHDDIQTILEISYDALDGDTKNIFLDIACFFVGHNKKNTAMILEACGFHVESGIRNLIERCLLTIDGRGHEEFKRLEMHDLVQGMGREIVRKESPRNPGKRSRLVDPIDIFDVLQDNKGTEAIEGMIVNSNMLKNVVLSTEVFTKMVNLRILVLDGVVLRGSFKYFSNELRLLRLPNCHLSHTQSDFRCARLVELDLSKSNIEEFQPNMQHFVHLRMLKLDGCEQLKSAPDFTGAQSLQKISFEACSNLANVHPSIGSLEKLVMLNLSKCNKLKVLPSSICKLKSLEELFLDGCKNLRELPIDIGKLEQLRKLKAQETGISHLPFSLGCLRNLKHLELGKLVGSVAVDFLPSSAANLCSLDSLRVIFNKLQQVVISFPIALWSLTSLTYLRLEGIRHLESPLLDDLSHLSNLKGLYLKDLQNLRALLKLPPSLRDLYVIECVSLEKIPDISNLRSLEVLNIVECKSLIEFSGLESLKYLTSPAIRQRNAMHECLQISLGSLTSLTFLDLSGRSCCHLQSLPFNLSHLSNLYSLYLDEWQNLRALLQLPLSLLRLSVRNCVSLEKIANLESLERLYIPNCKSLVELPGLENLGFVEIRNCGALRIPSIENWFQAHCEGNTVQISLEVIGQYYVCCSIPRLYLRHTSSFEIFNRSFDGNVEFDGVGVSVRSKTTGAWIVKEPPKHININEFEKIEFEVGTRIGEVLEVYAHLYLRQMEKVLLCLFEIHRNEDGEVRFFPSTRDLEEIDDGTTDNGCLGSGRQNENRLMIEEEQNGWSRRRCYSSSSSILWEFILKCFCWDEEAKEDEH 
>itf03g20760.t1
MAEVVNLLAENLTQLLKENIQLISGLKDDVEKLLDDLGDFKAFLKEAGKVRYDNDILKRLIAKIRTVVNKAEDIIDKYVVATRSHYDNKWKRYLDIEHPGRKLELAKDIQMIRSSMERIRKEPAFDLHVLRYEALPNRGPRQIEIPIVEEEYVVGFDGEADAIIERLIGGSEGHEVISIAGMPGLGKTTLANKVFKDEKVKCYFRNRAWVYACGVYKRRDIFLRILKELSKLSKSYPDDMTDEDLANEICKYLGSEKYFIVMDDVWTVEDWHKLKIAFPKNNGSRVLVSTRHNVVAMHANSKGGPYKLKLLRFLSEDESWELLQKKVFQDESCPDELKKAGQIIAKKCDGLPLAIVIIAGILIGKPNTSAAWDKVAESMSDFFKMGLRSYENLIRMSYNQLPYDLRSCFLYFGAFPQGNEIPAGKLIKLWIAEGFIEEEEQLLTLEDIAYEKLSDLVNRSLVMATQRKSNGHIKTCRIHDMLHEFCKKEARAEKIFEDKMKQVQSRQADSCRRLSVQCDVLEFFSSYQAAEHVRSLLCFSSNKFELPAEKIPIIRHAFPLLRVLHTAPDESIIFTHFPRDMTKLFHLRYIAISTTLKILPKAINELRSMQTLIVRTTQNTLDIKGDIWQMTRLRHLQTNSSAQLPPPSPSKTKKDPFPNRNLQTLSRISPESCTAAALAKAPNLNNLGIQGNLAKLFETNKDTGSSLFKSLGELKLLEKLKLLNHGGKLQRLPQKYEFPQNIRKLTLSNTQLGWSELCVLGSLEYLEILKLVDNAFEGEEWEPSKGGFKRLQFLRIERTDLKSWKASNLHFPLLKTLILRQCLMLVEVPPSFAYIDSLQEMELNHTNPGAAHSALEIIKIKQEKEKEVKEKGGLHQRFKLNIYPPDEHNQIKQTKHSNGGI 
>itf11g05020.t1
MEVQEAQPTVTQNQEKDEDSEEDLDFEEYRNRTNKFFDRIIKKMEGVVVNKIEKALVTNITSDLSVVKDLVVEFCTQNYMKAHVKHKVKCIEYEVDDLIEHLKNKKKKKKEEAVEGNGKEKEEALEGNGKEKEVKKKTEEERKLVKTSEWLYCIGKKTEKIKNLVSQFGSLPEEEEEEESGAAASSSTTGGKREKQKTVSNSTECHNMCIEESLLISPMITGTLKKSYDHLPPNLKLCVLTLAAFPEDFIIKKRPLIYWWMAEGFLVENNGNSKSAEEVGEQNFTQLIQLGLIQPWYESGNTTTTHLEPHKHNNVHVQGCSVHPWIRRMLVPISMEARLFEFFGVPPENQHNPPPRSRRVCLYDDGEGVEDSGTWKTKNRKNKNFRERLKWIKVNYNSLMKDREAQKQDLKAVSERQKKLKCVTDLNLLLAEVTHGKIKPWVDQDDDAFNRRRILLENQVEAMKKTANSGDTMTGQNDINNNVLKKLHDEQMELLNEIAGFEKQVQDQLNYLDRVLDPKWVNDPVVYNRKNCEILQEKEVLFGHNNLNNPFPFPFVMKKKNKRATTRTTSSSSNGRSNKADQNEQAKKSDEEVAAAAAERLLAIINVTQKYLDMDHEPFGKMKWLRTLHLGRWRDSLPVPHIEVENDRIFEALFHVAKHLKYLSLRGISRITTLPSTISKCCNLQILDLKACYNLETLPPEIASLYKLTHLDVSECYLLQNTNLWSLVQNLQHLQTLKGLKLDQSNLNSLQDLAAADTLRKLSIILTTPTFNIDLLTSLTKLCILTITWRITPDTQPKAGTENLPQQQQAAEEISANTETTPHPKPEKSGDDGGGASTENPAQQQPAGGEISANTETTPHPNPEISDANTESMPQKNPGKSDGASTRNQPQQNPTQKTDEEEEEGIEEVLPNLKKLDLRCYPDKTWPNWVKNHSTLETLYITGGDLEEFPKADLHLPKLQLLRFKYLTKLKLGPDNTPQPKSTEFPSLITFLNHDSKSKN 
>itf14g02290.t1
MIEANNSTYSKSSSMAFAVITSLLEIVEKQLLQPNSSLVLYSREMVVSLSKKLCFLQAFLEEFGAKTDNSEANRESLEAEILDVAIEAESKVESELGEVYVVANRGDCVVSACQKLHQTLQKVVKDFEGIEVKILMEKKNTNSLVIGSSPESSAQTYLTGSVGTGNNALEPENSVIVGFSKDIKKITYRLIRLPSVKRDVLTLVGLGGIGKTTLANMVYTYPSVASYFRIRAWAVVSKEHNVKEMLVCLLGCIVPMTSEISNKDEAQLAKQLRKSLMGHRYLIVLDDIWTTAAWDAIRGCFPDNSNGSRILLTTRFTEVAVYTSGYIHVMKVQTQDDSWKLFSRKVFGLKQTVPQEYKSLGKRIIDGCYGLPLAIVAMAGLLATVKGSIEIWRDVAESLDGIMDTADNRISRILSLCYNYLPTHLKACLLYFGVFREDSDIPVKKLISLWVAEGFLKSKKKYKKWEPTKRGFRGLKVLLIERLDLKHWNANAEHFPALELLILRHCWDLKRVPVTFANIKTLKSIVIEDCYSSLVTSAHNIANKVQRKRDGALRIRDLGTKVELPIIENDRGVC 
>itf06g13090.t1
MAFVAVTSLMRSLEFQFLHPQPRVTVPNKKQIESLHEKLGDLLVFLDKFEKNGDNHPEMRAVTERIIAVTVKAEDDIEEELLTDYHHNCLTAMNRLDCCCLDFIRGFSTSVLQITASFCPTKLEQTLQRVVDEVEKLVQITMNTTELVNSNLTVGGSSSRVDAVHEEDEMVGHSNELDEVVNQLLGDTNKPLQVMALVGMGGIGKTTFAKRIYDHPRVKSHFDLCGWTTMSQEHNKGQAILDLCRCVKPSSSAFNNEMQDDPDAQLRKSLLGRRYLIIVDDIWTTNAWDDICRCFPDENDERNNKSNNKINNGSKILLTTRAREVAEYAGSAGKYFYNMRFLSEKEGWSLFCQKFLEKELLKKYEFEKIGKNIVRKCRGLPLTVVVMAGLLSKTDKLIGEWVKIEKNLNSLLVLDLHEQFSRILTLSYNHLPSHLKGCFLYLGVFHEDSDIPVKKLIRLWIAEGFVEAMSHRKRLEEVGRDYLQDLIDRSLVMVNERSFDGKIKTCRMHDLLHELCTSKAKNENLLYLETTVSKHSFGRFVQLSDQRWLSLKVVNPNFHISISCQKWRSILCFNGCGTEWYLQATSFKKLIVLDLSKIDFEKGVPGDITDLVFLRYLALSSSMLLKHIPLDKNWNLQTLIISGEDDKDAHELLPHGIWNNLQQLRHLEINHKLQVCIDLLKVQENLQTLYWLSTSQCTAEVFMRIPNVKELGIVAGGHEEVSPQGLNNQCCLNYLEKLRVQGSDHPLHLPLLYIFPQNLKELTFVSTLIPWKAMSIISMLPNLEVLKLKKFACTGQVWELTEDDDFPQLKVLIISLTDLKYWEANKDCHFPKLERLKLKKCFELNKMPDWIEGIITLQLIKLVYCSASLVDSANQIKKEQLDSYGNDWLDVLDFHTQPEHYRVEEDSSE 
>itf13g01710.t1
MACVALASLMATIKLEFLQPFPRVPLLHHQEPIIHSFLRMISSLQTFLKESRGGAAIKELEIQIREFALKAEDNIEIQLSNFVLAKDKEDEEKASQQLHQALQEAAENASELLSNIDKVSNEADDDEENEIQPSIHWLKRSYSEFENDKFDGSSQCFPELTGGMFGRERDREEIIKNLIPKSFNNYFSSSPYFSPSLNNKINLVFIVGMMGIGKTTLAKSVYGDPKVEDYFDVRGWITMPQQYNKSQMIRLLLRSISPAVKNKIGKGSAPNNLVEQVRTQLRAKRFLIVLDNIHDSRALHDIQICAYCGDPGSTILLTTGNFNLGFDPIFYHHKYTHYMTLLDQNQSWDLFCNNMISLKGRVALDFEKIKSHIVEICDGLPWSIVAVAKRLAKCQDILKEWEKVKKEMESLGILDHHALTFHYNQLPEHLKVCFLYFGVFPKRKEIQVKKLIGLWIAEGFLESLEHEELQNQGYVYLYELIGRSLLLMCKQGHDDKIKTCRMHSALHSFCVGEAQKAVMNHKLELLQFICHPQFGSYHT 
>itf01g20070.t1
MIELTKPPAVKRAAEHLIVHRRHRCLQGTSPGGLHIAGCSPSSSTTTRAKRLSTATKIKLPGGRASSIIITSRDKDIANGSFLGAAPHYVEVKPLEFDLACSLFCRLALGSPSWPNELEEAGKALVKKCSGLPVAILAMARLMSTKGDDTSKWRDALKSLDYYSQEFEAGGSLASLNTALLLSYYELPTHLKSCFLYCAMFPKTYYIDPQRLIRMCIAEGFINDDTHSGRTLEHIATDYFLQLKNRSLLQVVPSEYNSKELERIEMHDLYRDVACEVIRREMFAEIIKLKESTKLEWKQRRSLIFLEVEQKVQLHNCYENMKKLRTLIIYPCEAIALNPFPHMLQNMKLLRVLALEWLPDGMEELPNEVGDLIHLRYLHLSGVMKHLPDSLGRLHNLQTLDLSTSWVKSLPKCVSGLKQLRHLFGSYRSQVPDIVFTFSQLQTLYGILINTIQARELVNIPQLTELNIIFKEGEECWRAICDSVKKMTNLHSLTLRSDDELQEVTNFSLPLSLEYLKLSNFGKLVNFISTLNYLRVIYIDNCDVDEDFFNSLEKLPSLLNLYIDSYSGGQLLCSEGSFPKLKELVIVCEKLTKWEIGKGAMTCLESLYMHECKCLEMLPEGLREVVHLKTLHLSLPSQQLLNRLRVGPDLWKIAHILRVTTQQYHGEEPYLLN 
>itf04g12070.t1
MATPPIAHESFAWEYDVFLSFRGEDTRKTFTDHLYSALYQIGIRTFRDDEELRKGEYLAPELTRAIQNSRISMIIFSKDYASSRWCLDELVQIVESKEKGKQIVFPIFYNVDPSEVRKQSGNYGLAFAKHEECFGKGDKVQKWKDALTKIADMSGWDLQGITNGYGITFSLFSLNI 
>itf07g22370.t1
MGCVALTSLMATIELQFLRSIPRVSILDDELPMKFFEKLSSLQAFLQQKSGAIRDLEIQIRDFALDAEDRIEIQLSNFLLSNNKDDQETAAQKLHQTLIEAAEIAAHLLKISNEFDDESNECQSLIPWSLDISLRLQPPKLEGRMVGRRHDYLLVKNQLLYSDQRRVILIVGMNGIGKTTLAASVYEDSSVASHFDVRAWITMSGEYNVRQTLHDLLSTLAEPNHETRKRTTLDVDDDDDDDLLAKHVSKCLKGKRYLIVLDNLWNNRVWDDIQGYFPNDSNGSRIVLTTTHFDQGSYTSLDCIHNMALLDSKESWDLFCSNPLLEHITPKFEKIRSHVLEKCEGLPLSIVTVAQRLSKCNNIRKEWEKVEKELELLGFLDSWALTVRYNNRLPQYLKVCFLYLGVFPKRIVIPVKKLVRLWIAEGILNPFGNEGLESQAYKYLLELIDRSLVLIEKWSSDGKIKSCKMHSALHSFCVREAQKNSIFCAVNTQQYPQGSFNMFANSCRWLSLYKHSFDYYVLFRTNSPRSIFFFQKDDEISVPFKLLRVLAYAPSSFF 
>itf07g07830.t1
MDTIVDGLINRVAQTVEQNTALILGIKDQVDDLVRELKAFQAYLSEAGRTESWRDNAVLVEVEQSIRNVARDAEDAIDKYIVERKIHKAKPALKRWAEKAVYYTKVNLSAREIESIKERAKKIRQDYAHPLELLQGGSQNNRQPAVLQAPVVEEDDVVGFDDEAKIIKGRLSEGSKDTTFISIVGMAGLGKTTLTKMVFNDTDVQYEFFTRLWVYVSRTMNRRQIFMDIISRFTKQTDDFKNVSEELLAESIKEYLKGGKYFIVMDDVWHKKDWDLLKIAFPNNHNGSRVLVTTRDTGVATHADSFAKPHNLKFLKDDESLELLKKKVFRKEAFPGYLEVPGRKIAAKCNGLPLAVVVISGVLNKDQVSSWNDVAENPMPILNRQTQDYNNILRLSYSQLPTHTKDCFLYLAAFPIGHEISVWKLIRLWIAEGFIHAVTDSTMERTADSYLKEIVSRNLLMVVKRRADGDIKTCRLHDTLHEFCKDEAIRNYLFNEINGAKIDGNENYRRLCIRSSVKEFIGSEDKPSGEHIRSLLASHKLDVPKEHLAAIPKAYPFLKVFDVENLKFEILPKEFYQLYHLRYVAVSTDLKILPKPFTNQWNMETIVFNTSQSSVEVKAEIWKLTKIRHIIANAQLQFPTPPNCRDKCEDLQTLSPISPKSCTEAILEKMPNLLKLGVRGDLVELLESKGGLYLFDNVRKLYNLQNLKLVHEPANDQGSTIRNFPDKFPSKIRKLTLSNTSIDWKYISALGSLNELEVLKLKESAVKGDYWELNNTTVFMSLRFLHIGRTDLVRWTCEKNSFPALNKLCLSHCTSLEAVPLAFKDVKSLKVMELFCTNKKAAASAKIIQREKQDGLDLSIYPPADN 
>itf00g24790.t1
MDAVVDLLISKVAQTVEENASLILGIKDQVEDLLSELRSFKAYLTEASKNESCNANAVLRDVVQKIQKVVTDAEDAIDKYLVERRNHRARPVLKRWAEKVIYYNRVNEAAKEIESIKKRAERIRLDHAHSLKRLQDGSPNNPQPAVLQAPVVEEDEVIGFDEEAKTIKKRLTEKLNDTVVISIVGMAGLGKTTLTNMVFNDRELHYDSFTRLWIHVSRNMNRRRIFMDIISKFTKETSAYKDMSEEQLAQRIKEFLNEGMYFIVVDDVWKTTDWDYLKIAFPNNQKGSRILVTTRNLEVANHVDSKNAPHELKFLEHEESWVLLQKKVFRTETCPQHLVSTGRSIAKKCNGLPLAVVVIAGVLDKNSTAAKWKEVAEDPFPLINRENQSYNELVSLSYNQLPNHTKECFLYLAAFPMGHEIPVCKLICLWIAEGFIPSSKNMEGTAETYLKDFVTRNLLMVVKKRADGEIKSCRLHDTLHEFCKSEAMKNNLFHEIDGAKIEGNENYRRLCIRTNLQSFIDSESKPSGEHIRSLLTSTKYEVPKHHLATIPKSYPLLKVFDVEDLKFDILPKEFYQLYHLRYLAVTTDLKIFPKPFTNLWNTQTLVFNTSQNSVEVKAEIWKLTKLRHLLANASLEFPTPDNCRDKCEDLQTLSSISPKSCTEAIFDKMPNLLKLGVRGNLVELLEKKGGICLFDNVGNQLSKLQNLKLVHETANSQGSILRNFPRADKFPSNLRKLTLSNTSFEWNDISILGSLDGLEVLKLEEFAVKGDSWELNNTVVFKSLQFLRIGRTDLAYWTSKETSFPALKKLYLLHCTNLNAVPLALKDVKGLKFMELFCTNKNAATSARKIQNLKPKEHGLLELSVYPPNHSGQH 
>itf07g12590.t1
MKLFKGRTCPQELVDVGRQIAKKCGGLPLAIVLVAGLLGRVEERASQWLDFVGRLGSHIEKDETRSWDIIELSYKHLPEHLKPCFLYFGAFPEDHEIPVSKLIQLWMAEGFVKQKNKRLEDEAEEYLNYLIGSNLVIVSSRGYNGNVRTCCIHDLVRKFCCTKSKEKNFLLSMNPGDGLGTAFDSTRRFCFHKRVISNDLPLESWMPWNSSILTILCFVLGERYYSVSRFLRTIHDGSWMTYKLKLLRVLDLESIVVGESFLDRMHCLVHLRYLAIHLQGQGYILPSLGGLGHLETFKVKSNSDLHLPYIFWNVGNLRHLHIDHYCSLCREESAQIQLYENYENLQSFTTSVLTNHIREKDTLMRLPNLRKLSCRFSESYHHQLPELHFLHHLECLKASYYNEICSGPCRHMFKLPSSLKQLTISYFRLAWSNISTIADLPKLEALELHQAFEGEEWNVGGHNFLKLKFLKLHNIRIARWKATADSFPRLEQLVLVDCRYLEGVPLSFGEIYTLKVIEVNRCNRPLASSVREIQEEQKEMGNEQLSVRVWNSDSEPKKSFDGEKWDVEEGNFCELKFLRICESRIVRWNATAESFPKLERLVLAKCRHLEEVPSDFQDIITLQVIEIDQCNSSVARSVKKIQEDMEALGNEN 
>itf00g11080.t2
MALSSSSSSDARITYDVFLSFRGETRGSFSDHLYADLRRAGVNIFRDDESLRRGEDISVELSRAIEESRISIIVFSKDYAGSRWCLDELVKIMECKEKLNRIVYPIFYHVDPSEVRKHTSTFGEALTLHKQRFGDQKVNEWKDALTAAANLSGWDLQTMPNGYESKFIEVITEELLRVLNFMPMNVATYPVGIDSQVNDVLDLLQMQTNDDVRMIGIFGMGGVGKSTLAKAIYNHLIMSFQGFEGSCFVANIRQEVSNKGHNGLVGLQEKLLRKTLKTKNFEIDNVDEGISLIKTRLQFKKVHIVLDDIDHIRQLESLAGQRNWFGRGSVVIITTRDVHLLSGLVTKEKYMVKTLSFDDSLQLLSWHAFGVPKALEEYTKLSKKIASYARGLPLALTIIGSHLRGRSVQEWIEDIEKLRRNPHDDIQTILEISYDALDYDTKNIFLDIACFFAGQRKKETTMILKACGFHVESGIRSLIERCLLTIDGDREFAGFEMHDLVRDMGKEIVRKESPRNPGKRSRLVDPNVVFDVLQGNKGTEAIEGMIVNSNMLKNVVLSTEVFTRMVNLRILIVDGVVLRGSFKYFSNELRLFRLRSCQLMSHIQSDFPCARLVELDLSKSNIEEFQPNMQHFVHLRMLKLDGCEQLKSTPDFTGAQSVQEISFKACSNLANVHPSIGSLEKLVMLNLRECKKLKVLPSSICKLKSLEELFLYGCKNLRELPIDIGKLKQLRRLEAQETGISHLPFSLGRLRNLKDLKLGKLVGSIAVDFLPSSAANLCSLESLGVSFNKLQQVVINFPIGLWSLTSLTYLMLEGIRHLESPLLDLSHLSNLERLKLVDLQNLRALLKLPPSLRDLNVEGCKSLEKISDISNLRSLYELSIVECKSLVEFSGSESLKYLTSPAIGQRNAMHECLQISLGSLTSLEVLDLSGRSCCHLQSLPFNLSHLSNLISLSLDDWQNLRALLQLPLSLWTLSTKNCVSLEKIANLESLKILYIPNCKSLVELPGLESLGRVEIRNCSALRIPSIENWFQACCEGNIVQILLLVTSTCVVCIIPRLYLRQTISFVIANSDFDGNVEFDGVGVSVRSKTTGAWIVKEPPKYVKWFEEIEFEVVTRIGEVLEVYAHFYLLQMEKMLLCLFEIHRNEDGEVRFFPSTRDLEEIDDGTTGDGCLGSGRQNENRLMIEEEQNGWSRRRCYSSSSRSILWEFIRKCFCWDEEAKEDEH 
>itf02g11640.t1
MDPIGPIVGTVFKGLQEQVQTQAQYALNFKDQFKEMQTQLQLMQAFLNDCKDDKSKSQTVKTASKHLRELTYVADDIVTGCQIREDYKRTIESTFCLPSCKEVVYRWDTGRKLTEINQQLQNMHKMHEILEKVGQKSKPPAPSSRKTTWLVPQKIVGLEKETEKITNWMFTGNVSFIGIAGMGGLGKTTIAQKVFNHKQVKDRFRKRIWVCVSQTYDEGELERSILDMLGVEYKGCNEGELQTKISELLLKNNTLIVLDDVWSLKGGGWWALISTAFQETAKHNGCIIVTSRIKNVIESMARQGFNNNVEIHEPKLLGKVESEKLFCKFVFGPTKTKFNGSELDKVGKQIVHKCNGLPLAIKIVGGVMSGVKPQTPAEWMKKCEKFREVIIEKVEGSVNVIDSLQLSYDELPDHLKQCLLCFAIYPDDHEIEVEQLKRWWVGEGFIRGTETPNEEAYEYLLELINRCLVEVTKKRDFDGRVYKCKMHDMVREMVIRNAKDDGFCDFSDKGKHIATPDSLHLGVTKDTSFQSLIGNEKLRALILTTCDSIGFNKRIALAKVKTLRVLDLSRLKLDGISVDDLWHWITSQKLLAYLNLQDVADLKEIPPSIQKLWGLQILVLEGCKSLGSLPSPMACFPRLRVLDVGNCSSLLWIPQGLSKVSTLQELFGFKIPKGNQQEACRLSDLKKLKQLEVLQVDIMEGSLIQDDDLTALESLEMLRVLSINANGITDDELLQKLKKLCVPSGLKHLYLRRFCLEATPAWISPSSLPQLQFLCIEDSKELTQFSENFHEDGWMIEGLSLKFLPKLKEEWEWLQKEAMPQLRYLEVSHCNSLKSYPYHTDDLYVWEKPRDEMEDDKEVERNAYEEDNEEECNTCED 
>itf00g10780.t1
MEQPSSSSSSASYGNYDVFLSFSEDEVGKNFVDHLYSALKLRGIHTFKDDDKLKRGKSISPAIENSYIAIVIFSQNYAESTRCLEELVKIMECMKVNGLVVPIFYDVDPSTVRKQKGKFAEAFAEHEMRFEKEKVKKWREVLEEVANLSGRELKTENGHEAKFIEKIIEDIFTKLGPKLPSGDQNFIGMERPMQKLYSLIGRGSSDVRFIGIFGMSGIGKTAIARALFDNISNEFEGASFIQEVRAEIANHGSAKGLANLQQKLLSDILSVKNLKINNVFDGKMMIQQMLHCKRVVIVLDDVDHRDQLESLAGNSYWFGAGSRIIITTKDKHLLLSNNIESLRLYKMSLLHEGESSKLFRQHAFKQDPPPKEFEELATQVIRHAGGLPLALKVSGSFLCGKDIAEWRSEVARLKEIPKDDDEITNKLKGSFLSLNENAQKIFLDIACFFNGKKKTSIIRKLESFNFHYVIGVKVLLEKCLIVVWEGRVYMHELIQRMGWHIVRQEASEDPKSYSRLWVPEDISQLLTGSEGTDKIEGIALNYQAITGVKVSSQAFTGMKNLRFLKFQNANASHGPNSLPHDLRWLDWHGYPSKSLPGSFKGERLVSLKMQYSRVIQLWKGYQDLYNLKFINLSHSQKLIRTPDFRGTPNLERLVLEECTSLTEIHDSVGCLNNLVILNLKNCINLKKLPKSICLEKLETLILSGCLKLGSFPEIGGPMTCLLDLYAEATALRELPSSIEFLTCLRLINLSYCKHLTSLPSSICGLKGLKVITLSGCSKFDKLPDELGDMECLEELYCGDTAIQELPPSISRLKKLNTLSISRYKPPASRSQYSFFHRLLLPATFQDTKASSLHCLSGLSSLVQLDLRDCSMLDGGIPFDLGALSSLKLLNLSNNKFVSIPAEAISRLPKLVELFLVGCEKLETLPQLPSSLETVCLDECVALKGSIDSFTKYQNLAQISFTKCDLLLQDEGNSQIMIDSMWQHLLKVSNSYKSFNLLLN 
>itf15g21480.t4
MTSCNSVIYSIWCLISLLISYINLISIPISLICSMVKLEDMASASSSDTPSQSTPKFTYDVFLSFRGEDTRKNIVDHLYDQLKQIGIHTFKDDERLEKGQSINPTLLEAIQQSRIAVVIFSKNYASSTWCLDELAKIIECRDNLNQVVLPIFYDIEPSHVRKQTGSFKEAFAKHEENEGKGRVERWRKALTEAGSIAGHDLHDFDGYELKCIKAVIAHILKKQLPPPQSVQKGFAGLESRLEKIRMKLKVWDEDAKLVLGLWGMGGIGKTTIARVAFERFSSAFDGSCFLADVRKHGMEALQKKLLSKVLKENSIDIDDVDEGFQMIKKRLEWKRVLIVLDDVDHEKQLNKLVGDGEWLYNGSRIIITTRDKHLFTQFRVVVEPYEVEGFKICLYLL 
>itf01g14080.t1
MAAFGAVTILMDTLHRYFLQPTSLFPLRNKTTLRLLYKHLSSLQTSLEQDFDFNLGEYDEAIKGLEAQLRDVSVELRKALHTMDFNSVIDNLSQQSSKREIVSIVGMGGIGKTTLARKIYEDASIISYFYCRAWVTISQDYNPTKVFQCLLHSLSPARASDNNGASNNYEMAEQVHRLLKHQRGKRDVGWRKCRWSVSIKMVTAPKAAIDSDVADPREHELRLFYLGKSMKLRLHSAQKLLPILNEATKGGIETVDFNSVMEIIGKHFTLWISIL 
>itf11g21790.t1
MVGCHEVFEKILDQLTQQSSKTRHVVSIVGMGGIGKTTLAHKLYQHPSITSHFDKRAWVTATQEYNIEQMLRCLLSCVTAAASRDGQDQLAESVYKSLKGQRYLIVIDDIWNTTAWDSVQRCFPDDNNGSRILLTSRLKEVAEYASSGNSPLNMPFLDANESWNLYCKVFGKTEFLQVFEQIGRDIVKKCKGLPLAITLVANLLSKTEEKVEKWKNVAESVIGDSNEACSRVLYLSYNQLPHHLKACFLYFGIFEEDYEISVKKLVRLWAAEGFLSAVKHVNMEKVAMECLQNLVDRSLVIVSKHSYNGEMKTIKIHDLLRDLCLKEAGRENLLNVNVITDEKLPRKSQHLFSKPCRWLSDASECLNNQIRGSKIDRCLSRPKVGDI 
>itf15g18310.t1
MAFLAVTSLMRTVELQFLHPQPRVILANKEQIKSLHEKLGHLLFFLEECKEKANSSAEMKELIEKIRKVSVKAEDDIEAALLNVHHYHNLNQALQRVVEDIEELMQTTWNTTHHLVNNLTVGGPSKPTSNVEDNAMVGHSEELDEVKSQLFDKSLKQRQVMAMVGMGGIGKTTFATRIYNDPQVKSHFDICAWTTLSQEDNKLQGVTDLIRCILLTSKKKIGGDDPEDLLRKSLLGQRYLIVVDDIWTMEAWDDIQRCFPNDGNGSRILLTTRDREIAQYANSGDEEALPQGLINNLCCLSHLEKLKVQGSYHPLHLPTHIEATIYPQNLKELTFVRTLIPWEDMNCISVLPNLEVLKLRNFACVGSEWELIEEDGFPRLKVLLISITNLKEWRANVGSPFPKLERLLLRNCFELIEMPEWMEHAITLRLIKLEYCYASLVGSAQRIKEEQHDNYGNDMLDVIDSNTRLDEDHAIEEEDSNEQTYEGERVRHGLTSLWFEARTLRIECSDDTRCWIWTRDSEFGCEVATLEKVSWLEIRLTFDVRCLSEMTCYSAYLVFKLKIGCFRDVNTALVGVRYEKDKALYGWMRGENRHSQVFLAKKKSYGDCGRFPDTRSDGWMEIKLGNFYISSGNEGEIELQLWHASDEFWMSGLIVRGIEVRPVNEGQES 
>itf03g22040.t1
MEILSNGASHETLHQILQRLAQDTEGLIQQTNTTQMLPSYNPGQSNQEHIIPGRASKLQQDDAIMVGHAQELKRMKEMLLQRSTQERQVVSIVGMGGIGKTTMATKIYDDPSIRSHFDVLGWAIVSQHYDLQRILHDLCRSVVQMTDEEISKVKSCAELADKVRRRLMGRRYLLVVDDIWDSRGWDDLQRCFPDDSNRSRILLTTRLKEVADYSGCSGKYVCNLPFLNSNESWKLFSHKLGSINLPPEVEAIGRRIVYKCGGLPLAITVAAGLLSKVKKSVENWKNIASVMNIPKTSNLHDQCSTILTLSLNNLPYHLKACFLYFGVFSKVKREIPINDLLNLWIAEGFVREDSGRSLEECAEGYLQDLIDRNLVLISKLSFIGNIKTCRLHDLLSDICLREVEKEKLVSAFLPSLRLNMQSANRWLTFQTTSSRPEFSDDYNFHKSRTLLFFFGDYLPIYFARQITSSQNLFFKTRVWHVSWRQNVSFKMIRVLDLRTICFDEAPTFDISDLILLRYLALSIIRYVRVLKHHDCLQTLIVKFPNALLKKEIDCDEEIGRKWLQDLWKSQNLRFIEYPYPFPIDSDEIPIHDILHTLYWVPYLQCTKDFFLKIPNVKVLGIRCLGRTFQTETWWDNLHYLTKLEKLVVEDLKSEPSKLGSINSFPQSLKELKIRGTQLSWEDVTVISMLPNLESLKLFQAYKMGDEWETGDGGFPKLKFLFIDGANLKNWETMSDHFPVLQRLALHHCHDLEKIPEDFERITTLQLIELKDCYLSLVESAKDIQEAQSSYGNDQLVVRDFDTRVGRV 
>itf15g19850.t1
MEASKDFFVIPIVGNAGTGKTTFALKLFEDLEIQEYFTHCVWVHVSRGFHRKQKFIDILHQISKQTKDFSMELEDDDLEAKVKRLLKDERYFIVLDDVWEKEDWDSLKVAFPQNLKGSRVLVTTWSGNVVDSIWKSYSLRKFSDDDGWLLIKNNVFGTGGLCDPLIEKLGIKIAEKCNGLPHALVLIAGILRNYITSAGWQRVADNLLLEINGEDQSYHELVKLCYNNLPDEKLKNCFLYFACFPMGHEIVAWKLICLWIAEGFFQTGDEWGPLNKEVEALNYLNVLVNRNLVMVKKRSADGQIKTCCIHDTLHEFCRSEAEKTKLFHVMDEGQRLNARIYYLKRLCSYYTMNIFDVENNNPCDSFSNLFNKRMGPHQDVDYVRSLLLSSFQKSEIHSKPEQLETIIKTFKELWVLNIESLKFSSLPNELYSEHRYIRYLAITADISSLPKSFEHLSWLETLVIKTTESALQINGGIWNMEKLRHVHTNTSTQLPSPPKTGKHGRNQTDIRTLSTISPGGCTNEIFNMTPKLQKLGVRGDLSELLLEKKKNVCLFNNVQMLECLENLKLHGNSEKVELKVPMLDMFPRRVRKLTLSGTLFQWNDMTVLGSLEELEVLKLDDSAFSGELWELSSDVIFKRLKYLRIGKMNLITWIAVDSEKSFPVLESLVLKNCISLQNIPLNFANVDSLELMELFEVSERVANFAREICEKRHGKTNVKINGFNLFITHVPSQATVHNLGYENEYVKTSGLDYPSTSISSQEIEHNQAYEHENVNTNGFEHPSTSTLSEEVVHKQSNGEENVNVSGFDHPNTSTSS 
>itf13g21990.t3
MGLRYLIVLDDIWSVEAWEELNRVFPECDNGSRIVLTSRQESVISDAKHICLPFFTVDESWELLQVKLFKGKECPKELENIGKQISKECGGLPLIVGLVAGLLGGVEKSEQMWQEFLSTLSSQAAFRGGMQSNDVIELSYKHLSHHLKQCLLYFSAFKEDEEIEVSYLIELWISEGFIKITEEERVEDTAEHYLNHLVGSNLIMVSGRNYNGGILCCAVHDLVHDFCLAKAKKENFLYIIKKGDKLDPTLEFIPHRISFHRYGRNKIPNELETWNSSISTILGYPKIHTSKSSDIYNGSWVAKKFEHLTILNFEFIMVDKSILSEMNSLIHLKYLALYLVGRGSVSPLSLKNLQWLITLKLTSERDLHLPKYFVNMKSLRHMTICHYDCHSCPTEPTPAGGIETISGLEVLQSLDLETFLCIRTDEHLLRKLSHLKYLSCAVSSSYPFADEIDMLHHLEFLRLHDPHFPHENPHLLKDLKIRKFPPNIKEINLESITLSSSAMSIIAQLSNLEALILVGCDFEEEEWNVEEEILFCKLKYLELIEPGIRIWNISSAESFPCLEQVILNGCWLLETVPYSLADIVTLKLICVGGCTDTCERSVKKIEEDAQEMGNHILSK 
>itf08g16420.t1
MAEIGDDATVSAPAPALRLKWDVFLSFRGEDTRDNITDHLYAALYSAGVRVFRDNDGLNEGDEIAAALVEAIDDSAAAIVILSPNYASSRWCLEELARVCELRRPVLPVFYRVDPSDVRRQRGPFEEGFRRHEGRFGVENVERWRKAMERVGGTKGWVFHDR 
>itf06g13070.t1
MRSLELQFLHPQPRVTLSNKKQIKSLHEKLGDLLVFLDKFEKNGDNHPEMRAVTERIIAVTVKAEDDIEEELLTDHHHHNCLTAINRLDCCCFDFIRGFSTASFCPTKLEQTLQRVVDEVEKLVQITMNTTHLSNTNLTVGGSSSSQHTFWRVYEEDAMVGHSEELDEVVNQLLGDTNKPLQVMALVGMGGIGKTTFAKRIYDHPRVKSHFDLCGWTTMSQEHNKGQAILDLCRCVKPSSSAFNNEMEEDDLKEHLYKSLLGHRYLIIVDNIWTTDAWDDIRRCFPDNNNGSKILLTTRTKEVAHYAGEYSYNMSFLNQDEGWDLFYWKFLDKELLQNDEFKTIGMNIVQQCQGLPLTIMVMAGLLSKTHKSIDEWEKIEKNLSSLLALDLPEQFSRIFTLSYNHLPSHLKGCLLYLGVFHENSGIPIKKLIRLWIAEGFVETMSHRKRLEEVGRDYLQDLIDRNLVMLNERSFDGQIKTCRIHDLLHELCKSKAKNENLLYLETTGSKHSCGRFVRLSDQRSILTFKKLRVLDLGKIDFKKGVPQDITDLVFLRYLALASSSMLLKHIPLDKNWNLQTLIISGEDDKDAHELLPHGIWNNLQQLRHLEINQKLQVSIDLLKVQENLQTLYWLSISQCTGQVFMRIPNVKELGIVAGGHEVSPQGLHYLCFLTYLEKLRFQGSNHPLHLPPFYIFPQSLKELTFVSTRIPWKAMSIISKLPNLEVLKLKKFACTGQVWELTEDRGFPQLKVLIISLTDLKYWKADVDYPFPNLERLLLKKCFKLKEMPDWIEGLKKSNMTTTGMIC 
>itf04g01390.t1
MACVVVLSLMRTLELEFLQPLPRPILQQKELIPCNKDLAQSLLNKLGSLMELFDENRMDGVEAIKHLETKLRDVASRIEDEIELQVVHLYKEEEEEEEENRIFKGIFDIFGRFVDQTFQPPGEGEGEEKGEGVEEMPQGEKSSTHHCQRLHQILHPLRGKSHPCLKFRRILHRAVQDIDAVTQELAKAKEEYQLFKHHLQPGTNQPASLHVLPIPSDQGITMPYSSHHVSRSKEIMVGKQDEFESIKEMLIQHPSKQLQIVSIKGMGGIGKTTLAKKIYEDPSITSHFDKRTWTVASQHHSQRQMLLDLLGSKDTNADSSSNEELALRLYQSFKHQRYLVVMDDVWSVEAWDALKTCFPDDGYGSRVLLTTRIGEVANLCTQNDFSHQMQLLEQSESWKLFNERACKSRGAEFEFETIGRPVVEKCKGLPLAIIVVAGLFSKLNSLDEWKNTANALSSSSTTTLDDDEFSRILSLSYNHLPHNLKACFLYLGVFPEDHKINGNKLAKLWLAEGLVKAFENESFDAVANSHKQFSITQELAKAKEEYQIFKHHLQGGTKQPASLHVLPIPTHQGITMPYSSHTASHTKEIMIGKQDEFKIIKEKLIQHPSEQLEIVSIKGMGGIGKTTLAKKIYEDPSITSHFDKRTWTVASQHHSQRQMLLDLLGPKDDADKRSEEDLALQLYQSFKHQRYLVVMDDVWSVEAWNALKTCFPDDGYGSRVLLTTRIGEVANHICTQNDFSHQMQLLEQSESWKLFNEKACKSCCAEFETIGRPVVEKCKGLPLAIIVVAGLFSKLNTLDEWKNTANALSSSSATTLDDDECSRILALSYNHLPHNLNACFLYLGVFPEDHEINANQLAKLWLAEGLVKAFENESFDAVANRYVQELMDRNLIILSKLSSCGRKIKRFRMHDLLHAFCMREAQNENLLHVVQSENSSYFPQKCFRWVSIQYENFDVSTIHHFTWKSCRSFFSFMQRKSNPSFRNVNLLRVLFSYHRCIKLKNNVNPVHLRFLRVQNSIELSGTHGFLESRCRESVKLSRSWNLQTLCCDGTVSYRLDEGEGGKYLKFPQLQDICCLFPFCGNPPNFVHKVGRIRDDDCSKEWITNTPCLKKVHIECEGSKINACIANLAYLEQLERLEISNYGSTHNLINNSIVLLKNLRKLTLYKVGFVCDEKINILSKLPWLEVLNLQWILFVDEEWEIQEEVIFCQLIALVIFGCNLKHWKASSQNFPKLEHLYILRCGELREIPIGFAEISTLKSIKVLGCLPSAVESAMKIQDEQRDYGNNDMVVIEEHTLDGSKSEKSLSEEEPEVDNCTDN 
>itf13g03980.t1
MAFVALSSLISTIEIQFLQSTPRVSLLHHDEAPIKSLFESLSSLQTFLQDKSSGNGNGNGDGGALRDLEIQIRDFALKFEDDIEIQLSNFLLAKHTEHEEEFEEEASQDLRQTLRKADEIAAELLQIINKEKEHEREREMTCAALTSLRARIDEMEFSMASLRDKVEMESLFEKLSSLQVFLLEESSGGTTYTTKDLKTKIIDFAQKAKHIQIQLTNFFQAKHTKSQEKPPCCRELQQALQEATQLLEIITKEKEYHQIARQMALVPLANFMAIFHYYFLQSNPVVFLDDESAIISLYENLSSLQALLQQESSGGAGINDLETEIGNFVFKAEDDIQTLVNNLLGAEDTKEYQEKASQLNQTLQEAAENAAELLMIINSEKESDAEIQMALVALSSLMGTIEKGFLDDEAVTKSFRDKISSLQTFLQKESSGGGAVKYLETQIKDFALKAGNDIAIQLNNFLQAKDTEYEEKVSQELHQTMQEAAESAAELLNIINEVDEANETQPTNTWLKHAAASKSVNVESDGSSPGFLKPRGRMVGRRHDCRVIKDQLFSPSELNIISIVGMVGIGKTTVARNVYEDPSVASHFDVRGWVTIPQHYNKSRMLSDLLQSITPAGPIVIKKGSTPDELEMQVRKCLHGRRYLIVLDNTLSNQAYIDILECVPEVEVGSCILLTTSIRDFIQYNYSYNYIHNMTLLDPKESWELFCNILSIEEHLAPKFEKIRNHVVEKCDGLPQLIVEVAKRLSGCNNIQQQWKKIEKELESLGLLDRNALLVNYNLLPHHLKVCFLYFGVFPKRHKVLVKMLIRSWIAEGFVKPLEHKELEDQAYEHLHELIDRSVKSMEHKELEDQAYEYLEELIDRSLLLIEDQSFEGKIKTCRMHSALHSFCVGEAQKEGPSHTRGSCSNPIILDNFDRLEGLEKLGISVSIGCNAALPEQCMYPSGLKKLKLSGTNISERDLNVIAMLPQLMVLKLENAFHGTVWEVADGGFLQLIFLLLEAKELEQWSMGSSWNPFPMLRHLVLRSCNCLEQMPKKFLGYKLESIELEGCHSSLVASAKQFQKERRLKNLKINTFRPKI 
>itf08g12730.t4
MGGIGKTTLAKALFNKLVIHFTKRSFISNVRGISDQSNGLTILQSKLIEDLNSGALSTITEIAEGIRLIKKSIETVPVVVFLDDVDNIRQLQVLAGRKDWFYEGSRIIITTRDLQVLIGNVDEIVEVKELSPPESLQLFSYHAFGREEPSRNFKDISEKIVSLTKGLPLALEVFGSFLFYKKRLRDWEDALQKLRQIRPGEIQDVLEISFNALDEQEKCIFLDLSCLFVDKSFKREDAIDIFNGCGFSSETAITDLTAKSLVKIIDGNVIWMHDQLRDMGRQIVRRESYRDPSEHSRLWDYHEIMNILKNLKGTKRIEGISIDFEKKDDLASQKVQQINVQKRWRWASAIVYLKQAYNGCFGHAAEEEDGILNTRAFKAMANLRLLRINNAELLGNFKFFPAEMKWLQWKGCPLQCIPSEFWPRDIAVLDLSNSKITQVWNNKGLDIFRYKMAEKLHVLNLSKCYSLEELPDLTGIPLEKLNLENCKKLVKIHPSIGNLSTLVYLNLKGCENLMLFPNDVSGLKHLEKLILSDCKSLSELPEDLSGLKSLKELLVNRTLIGTLPKSIFRLKSLENFNLDDCSRLRVLPESIGNLSSLRQLSLNGSALQEMPESVGMLINLETLNLRFCRSLASIPNSIGDLKSLLGLYLDNTSINRLPESVGSLNHLKHLTVSYCKNLTIELPNSIGRLSSLIWLSTDETSICEVPDQVGYLKNLERLEMKNCNSIKSLPDSIGNLLSLTSLALDNTSIKELPETIGFLERLETLKLNNCSNLQRLPSSIGNLKNLCYLYMENTAVTELPDEIGMLSSLKLLRLRKNPRPSQDDGTRNVTLPESFSNLSSLEELDASAWKISGKISDHFEKMSSLDTLNLGHNNFWSLPSSMKGLTVLKKLILPDCKELKSLPPLPSSLTDLNVANCSSLEHISDLSNLESLRELRLSNCKKITDIPGLESLKSLRWLYTGGCNACLPSLKRRISKDTLRHMRYLCVPGSEIPEWLVQELPSFSPRKNCDLKGVIIAVVVSLDQEVQDSFRDKVPAIVDIQAKIIRQGNAILTTTLYLMGVPDTNDDQLYLCRFHETNNLVFMLQEGDKLQVAMREPPRFSGLQLKKHGMCLVYEYEDDLDERDEELFDESHQSLSKKLANFFNAL 
>itf07g16420.t6
MSEHNDSGYVSFQASPAFEENLVGLKSRVNKFGKWLRLVCDDDDDARFIGICGIGGIGKTTIAMAVFNKFSSQFNGACFLADIRQHNTTELQKTLITTILKDKSGVEISDVQDGMANIKIGLQGKKVLIVLDDVDGTEQLEKLVGGGDWFGKGSRVIITIRDASVLHSHGVVEKYIYEVQTLGEQEAIQLFRLHAFKKKPAKTGVEELCGSIVHYCKGLPLALKVLGSSLYGLEVADWENTLEELKGTPNDDIDTKLKICFDRLDSNSKNIFLYIACFFRHEREEYVKDVLKSCDLPVFIGMRILIEKSLISVLKGRIEMHDLIQEMGWHIASLDRPRSRVWQLKDVDDVLSGKMDPKHKDQILLPSAGVINKENISELKWLDFNFIPCTSLPESFIPSKLVWFSLHHSNLENCRISQKLDKLIYLDLSSSYSLSETPDFDWMPNLIRLNLSDCQKLKTIHSSIGNLRKLILLDLSKCRGLERLPSFNQVSSLRSLNLLGCIRLQDFPNIRARTPHLGELDLKMVGIKELSSSIQNLHGLTKLCLGHCPHLVGLCNGLCELKTLKVLEIKNCRNLKSLPEKLEGLISLEYLNFQGCCFDSLPESFSQLTCLQYLSITDCEISKKLPKLPANIKELYADCGFKIAELAIQYLKLNLVSLSTGDQHGVATSLAKKFIHFPLHRKTPFCVSYRITSVDLEKSKMLRTFKYRHYKSNGICINLDSSWYSKIFMGFVVCFSEKKSNIWGRHSYQAIDNSIRSCTVIVKLSHKDNKDKVLQTDCVIAVSSFDNSDDINGTICCAYIPVKSLWGESRAIKDYSRFEVQFMNFKASADWGCSLLYERQIGATKHKSSHGGTYSGLTTDDIGCLSSLGLEMEYLNLNRRDLTCLPKLTDIQYLDISGCRRLIMLPKLPPTIKELYAHSNLAFESNIAKLAVTYPKLYSVSFSHGYATVSAEELARKFVGVPIQIRNSPFVVTYPACDDLADIDTKRWFKYTSHCSNEISINLKSSWYNEIFMGFVVCFLLQVRPQRWESHPDILPFRHCKIIAKLMIHKDNANEVLQTDCVIGRLYDEEFDDEFQDCQLICFAYIPSSGLLSKYEGDPNDYSVFQVAFPDSSNSSDWSCGLLYEDDELLSEAIRSNIYTDTLKSQEELGNEGEDKDMGDEEDGHKWKQRKKARLDKDTKSWQLTEIVSPDQCQMVSMPECSDAKVARLLYTKSGVDIMALSLDGILKLWKWPHNKQNPSAKATANFVPQYWQTNSGLLIDVSGVNIMEVLPCIALSNDGYFVALAFGAKVSLFSMNTFRFQEMTTFKLPSASTCLAHDPCAYEIIAIGAEDSIIYLFNFVKKKVMAKLKGHQNRITGLAFSTDPYMLISSGADAQLCVWNIKGRWRKRISVCIQLPAGEVFSGDTQVMFHVDQLHLLVTHETQLAIYDPSKMERISQWIRHGSLSTPISSATYSSNSLLVYASFNDGNIGVFDAHSLRLRCCIAPSAYLSQTVSDRSRGVYPVAIAAHPQKTNQFAIGLTDGSVKVIEPRESERKWGVSPSIDNEYRDDEKTPMTEDSNEESSMAEHSDEETSMIKDSDGDTPVTEDSNEEFSMAEHSDEETSMIEDSDGETPMAIINGEEIQSSHYHCETMTSQQEQGKNIFLNYNCFTHLYHHIIPYYII 
>itf15g22550.t1
MRHIFDDASSFSSSTPPCLQLQNVRYGVSSSSSKYDLENTMIGMEGDVEKIKSMLIQTSLSTKPQVVLIVGDEGTGRTTLAKKVYEDPSIVSHFDIQAWTVKGELHSKRNILIDILSCIVSLSNEEISKQDDEQLAQQLRKLLMGQRYFIVIDGLSSETEWNDIIRYFPRNSNGSRFLITTEIGNVAKFASSSDMWIFETRYLNPEESWKLLSKTATSNGKWSSVPPEFEKIGRCIVEKCRGIPLVIVLIGGLLATLNSPRQWADIETHFNNRLDDNDPFSLLFDTIEVCYNYLPRYLKACFLYLGAFPVGNEIDVKKLIKLWIAEGFFKLEMNKSPEERAEEYLRDLINRRLVQVHKKNLDGKIKSWNHKQVTYNDALASQKCILAG 
>itf07g02310.t5
MASTSSILSRKIKYEVFLSFRGEDTRKTFVDHLYNKLKDTGVITFKDDEKLHKGELIEKLLEIIKESQYAIVVFSKNYASSKWCLEEIATIMECQEQYGGRFMIPIFYHVDPTDVRNQTKSFAESFKRHEAENKDKVERWKEALKKAGQISGYHLQEGFNGYEGDCVNKVTDDIFTAVKSIDASTSLQNNFMGLGSRVRDVSNLLRQETNEVEFFGIWGMGGIGKTEIARIVFQKFMMEFDRAYFFEDVRKHENTKLQEILLGGILNKEISNVAGGMKIKNYLKGIKVLIVLDNVDDVEQLEILAGGRDWFGRGSRVIMTTRDRKVLVSNRVHEKCIYKVNELSDQEAIQLFCRFAFETENPKTGFTNPLCDSILSLAMGLPLALKHLGIYLCGVNVHKWERILMKLKDDVDNLHDPKHRIIEILKISFDGLDPDNQNVFLHIACFFRNWREEYVRDVLDNDMHVLINKSLISVQNGRIEMHDLIQEMGWHIASKEKPIRRARKLKEVEDVLHKRMGHDLIEGICWWERLTFKITFEGMESLKMLKGRGGDDNDNYFPKSLRWLEYESYHFGSLPPRFESSKLVGLSLRESSLLNCNFTKKLFKLTILDLSHSYSLSTTPDFNRMPNLVRLNLSFCNQLEEIHQSIGNLKKLVFLNLRACSNLKKLPNFNILPLEALDLGLCINLENFPEIKAETSRLAELDLRQVGIIEVPSTIQRLHALTKLSLDDCENLMCLPNDLCKLKDLKVLKIKNCKNLKSLPENLDSLISLEYLNLERSHFNYLPESFSKLNSLQYLDITDCQNPDKLPKLPANIRELYADHRFKIAKLAIECSELYSVSYSYDDNHDVGTFLSEEFIHFQHHRETPLCVSYLIQTEDNVSKMNQMLRSFKYRHYRSNGISIHLNPPWYSQNFVGFVICFLRSKDDVWGPHAYQDIDQSMKHCTIIAKLSYKDGEKEVPQKNCVIAGLAGENDYTPHVCFAFIPFRNLCAKSKATMGYSRFEVQFMNWNASADWGCSLLYQTTQRQREAIEDISQHDGSDSGLTTDDIACLTLLELKRTEYLNLNRLKSAHLLDYSQVSHLRYIDISGCQKLKVLPELPASIRELYAYSNLASESNIAKLALKYSELYSVSFSHEGNIAKLNLSAKNLARIFVSNLPSRNSPFLVTYPTLTDTDTKRWFKYQSHGSNKISINLNPSWYSQTFVGFVVYFLLKVRPPGWESHPNIRPFRHCKVIAKLIHKDDANEVLQTNCVISRLYDEEFGFKMDEFICFAYIPFCSLSSVSPNDYSVFEVAFLDSSNSSDWSCGLLYKNDGSLSKAMWSSASFSNNDSEHRDEETSMTEAIIGRSIQSVHNHPIDEDCENQQEPVLLKKWELTEIVDPHQCRMVSMPESSDAKVVRLLYSNSGVDILALINSDGIQKLRKWSRNGEQYTSVKATANFISQHWQPNSGLLMNNDVPGFNLKKIVPCIDLFKDDFCVVSNVGMVSLFDINTFNTFKALTTFWLPTPTFLVLHPHNNDIIAIGTEDATIYIYDISVDKVKFELIKAHHKHITGLAFSSTVIADNKYMLVSSSADAQLCVWDIAGTWQKRRSVRIQSPDGEVCSGDTHVMFHTVQLHLLLVTHETQLTIYDTSNMKCKRQVKLTCFLKS 
>itf14g01400.t1
MAAIVDAVVGDLTTQLIHFVEENASLTVGIKGEIDELLEDLKTFGAILKQASMNEGANDNDVLKDAVENMRNLKTDAEDAISKYTVEKRKHKDKGLVLRKLEFPVHYARVNGLAKEIQAIRNRVTKIRQDNAEAIKALIHNPNRDGQPTLPRMAPVVEEEDVVGFAEEARTIKNRLINGSKNLTFISIKGMAGLGKTTLTKMVFKDRDLQHDFFTCIWVYVSRTFNRRLIFLDILSNFTKETKKFHDMTDESLSEQIKVFLGDRKYFIVMDDVWTVKDWEYLKIAFSDNMKGSRVLVTTRHEKVASLIDSDGKPHPLKFLTNSESWDLLAKKVFRNERRNPSLEAPGMRIAIKCKGLPLAIVVIAGVLDKNGTPTEWKKVAEEPFPVIGTQENQSYYQLVKLSYDHLPFHLKDCFLYLGVFPIGHEIDAWKLIRLWIAEGFIPVKEGGYTSDLERTAEKSLEDLIDRNLLMVLERRADSQIKTCRIHDTLHEFCKTEEVRKNLFREMDGAKWDEVIIDKNTHRLCVNSSIMEFLKSGCKLSGGHVRSFLSSCSKEIEIPNDCLQVIPKSFPLLRVMDVENLKFKMLPKQFYDLFHLRFVAVSTELKILPKNFSKFHNMQTLVLNTTQKSLEVRAEIWSMRKLRHVLTNTSMQLPLPPNTSTSSLGSTEIKTLSTISPSSCTSEILDMTPDLQKLGIRGNLVELMESKGGVCLFDNIEKLNRLENLKLIHDALQGNKLRSFPRADKFPRRLRKMTLSNTAFDWMDFNILASLYELEVLKLEDNAFRGEICEVSSDAVFKQLQYLRIERVDIVSWRASNRSFPVLKYLFLRNCAKLDAVPPAFGDIQSLMLMELYCTTDTATQSALQIHRQLSAERPGLSIFQLSIYPPYRQDVVSNQH 
>itf09g07950.t1
MADGAINFLLEKLSTILLQQASLLGDARDEIEEIRLELEFMRSFIRDAERRKERSELVETWVRQVREVSNQVENIIDEFMHFREMQRHGNGIRSFVKNAINLPRNIATQNHISSKLQKIKAKVHEVSERSKRYAFSPNLDKERSFNFRNDCWQYNGDFPVLADEEEIVGMDENKTQLSEFLNEPEHRQTIISIVGMGGLGKTTLATKVYNDKEVQRDFECCAWISLSQACQIEELLRSIVRELLKADQVNIPNHLGSMTYRQLIEMFIEYLHSRRYLVVLDDVWAIDLWSRIRKAFPENNLGSRIILTTRNKNVATSVGPRGRVFHLEPLNEDDAWTVFCKKAFATELNHFCPSELEALARSMLTKCQGLPLAIVAIGGLMCTKDKTVAEWKKVNDSLNWQLSNNPMLERVKGILALSFNDLPFYLKYCFLYCCVFPEGYPIKRKKLIRLWVAEGFIIERQGVLIEEVAEDYLAELIFRSMIQVTDANEAGRVKALKVHDVMRELAITTTEKENFCMVYNGQDSRIERNTQRLSLSCRQDKFHVSRTVLCQLRSLFVFKRDVCSSFSLNDISSHLKFLRVLDLQGICIEKVPNALTGLFNLRYLSLRETKIKCLPESTERLQNLQTLDVRNTHVERLPRGISNLEKLRHLFVGCNDEKKCCNFLGGLRVPIGIGKLQMLQSLSSIIADDQIIQQLGYLTNLRSLDIKAVKAVNWLKLGTSIQMLKSLRRLSITASNEEESLELGDLISAPPFLQKLTLVGQLNGLPHWLGSLQNLTHLHLGSSLSEENILPCIDELPILVFLELQNAYNGKILHFRARGFPKLNSLKLLEFEQLEGICLAEGALPSLRELYLIHCKELKQLPQGIEHIASISKLHLEEMPEELIQNLRINGSKDQAKFLLYKSKKTSQNLAAGNSRGSSSPGCLYLKWRQYWLLTAAIAARGN 
>itf00g32860.t1
MVGCDEEFKTIMDQLTRQSAKQLQVVSIVGMGGIGKTTLARKVYEDSSITSYFDKRAWVTVSQEYNVEQMLQCLIGCVNAVSNDVLHEQRNDNLAESLRKHLKEQRYLIVMDDIWSKEAWDSVQRCFPDDNNGSRILLTSRLREVAEYASSSSNSTINMPFLDVNESWNLFSNVFGKTKFLLVFEQIGRDIVNKCEGLPLAIIVVASLLFHTGEIVEKWVDVAENNVGAIQRRVPSIEKIGN 
>itf09g24850.t1
MAEAAVEFLLDQLSAVIREECSLLGGIREDAQHIMNALSRLKAALRVADEREEMDPQVKAWVKIVRELAYDTEDVLDEFLFRFGGCHTGGGLFTKMKNTYTCAKNLRAQHRLALALQKIKARISENSQYQPILPTTTVHNHNQKLDDGRVGAHFQEDSDLVGFENSKQSLIKLLLGAVDDDLRVHSVVGMGGLGKTTLVKKAYDDAQVTMHFQLRVWVTVSETFKIEELLKDVIKQLVEQTKQDLPRDFEVMGSIPLTNFVMNILSGRRYIIVLDDVWSFDVWRDIKYAFPRQKFGSRVVITTRNSEIGRDACHETQGDVYELKHLSEKDSWELFCKKTFLSDSCPPHLVNIAEDIVNKCGGLPLAIVVIAGIMATKGEDIAEWKIFQLKTDDRMKNLENLLSMSYYDLPYCLKYCFLYFSIFPEDAIIRKNRVIKLWIAEGFVKENDQQVKEEVAEAYLNELIHRNLIQIAKKSRAGKIIGLRVHDILREIILSKALEQNFAVILTGQNKEWSDNKCRRLIIHRFDDDILKSTSSKSHIRSLQLYNSDEVPLVSLSKLLSFDYYIPLKVLDLRGSRHLNKIPEEVFKLFHLKYLSLRGTGLRNVSKSIGRLQNLEILDLKYTDVFELPVEIGKLHKLRHLTVGFGFNGFYAPFEIGRLLFLQKLSYVQAKKSNGVKMVSEIGNLTQLRKLGVIDLRQEDGKELCSSMEKLTNLISLSLKAAQENENEILDIQHSLSTVPLCLRTLRLDGRLERIPQWLSSLVSLTKLELWSSCVLEDPLLLLQDLPMLAHLQLWDSYEGEGLCFKAGKFPKLKYLGISWFTALKWIMVEEGAMPHLEDLQLSECELLEQVPFGIQHLSKLNSIGFVNMNDTLMLSLKPNGENYTKMSHIPHIQIY 
>itf00g29740.t1
MMMKIICEVENSQFESFPRKGSAVEEDTIVGVDDDILEIKGRLCGSPTSKLEVVALVGMGGIGKTALARKEYEDPLVMHHFYLRAWITVSRQHRVGEMLLGLLRCVCPSSHEIYKKSKQQLAEELRRRLIGHKYLIVMDDVWSSEAWDDVKRCFPDDRNGSRIILTSRVMAVGVHAQPGSPPHCLRPLDLHQSWDLICQKVFGKTPCPSELVEIGKKIAERCGGLPLAIVVVAGSLAKVSKTRTSWSNFAKMVGSAANEQDKQKCLDILALSYHYLPCHLKPCFLYMGAFPEDYEIPAWTLIRLWIAEGFLPETKLKSQEEVAEHCLEDLVSRSLVMVAKRRSDGGVKTCVIHDLLRELSLQEGEKENFMHVKKEHANIYSADAYNEQRFSFPSGVDIIDTKTDIICLNHSAPLTRSFLCFATISTPPSKTIFHVSAFRLLRVLHLVGHTFIHFPVEIMQLVHLKYLALLFYHPDFPVSVSKLVNLQTLVIETSEVLNLPREVWEMEQLRHLHFRNSSFWPNPSPITSSVGSRSSNLLWNLQTLSLIGFNSCTTEVLFSISNLTKLGIAGRWPEVENGELQERWTTQQQLHNRLNDLVYLKLLETLKLYRVLEQHIPPWDVFPRNLKKLSITMCYLSPKSVTTFSMLPNLEILKLKDVNFKRYAFELSEQVFKMLKFLLIQSSTLKLWEVANSYHFPKLERLVLKHCFSLKEIPNEIGDIPTLEFIELHHSPAVEHCARKIEDEQRDFGNDSFKVYINSSSVIS 
>itf15g17060.t3
MEAEARTQESGISSLPRFFYHVFLSFRGEDTRKNFTDHLYTALINAGIRTFRDDDEIGRGENIDAELRRGIRESRISIIVFSKDYASSRWCLDELLTILGRRKSEGHEVFPIFYSVGRADVEKQSGSFAEAFERHAKREKMEVEEGRVEWKGKVEKWREALREVAGLQGMVLQEECDG 
>itf15g22210.t1
MDFAVVTSLLGIVEEQLLQKPRPPFILPDDTQIILSLKDKLLSLQAYLQIPKPIASDPEAVKRLDEEIRDVAVKAEDEIESKLSDVYLATGEDLHAEDEIESKLSDVYLAAGEDLHQTLQQVVKDIESIEVRIKDLQITHTAAASSSSLDSDDASSSTPPSLRLDKFLEHDDFEPQNVMIGVEDAFMKIRKRLLDWRFKPQAIISIVGTSSNTSLARRLYEDPSIVYHFPIQAWTTVSPLREFNERQVLFQLLGSIDSSLLSSDGDADHLGKLLYQELMCQRYLIVIDGIRTEKAWDDIRRCFPDDLNGSRILMTTPTIMGVAKYASSSIVEVVQDNTMIGLEDGFEEIRDALICNHHEREVISIVGMGGAGKTTLAQKVYYDPLVLSQFEIRAWITLSQEFSMRMALLGIIGCIVSVTNEISKADDTEYLEDRLRNILRGQRYLIVIDGIETTELWDDLQICFPNDLNGSRIVITTQTMSVARYASRSDEYIYEQGFLTSEESWDLFVKTLMFNPSLEHESIGRKIVEMCGGLPLSIVECAGILVNHKMPPENSDITALMYNNLPSHLRACFLYLGIFPKDNFPVLECLVLRCCCHLKDLPSDMAWISSLRLIELIDCCPSLVKSAMRINQKQMFSCGTDGLVVRHSLTKDELAMEDENYEVGSDDDEKFGLEKVWNIKAHQFGIPSSRIYEVGSDDEHFGLRKGKSHMASVAVTSLLGIVDQHLLAPNSVFNNILDDPQIAVLSKKICSLLYMLQNESQLDAKIRDVAVEAEDKIESKIREVYLATSSKGDHPGVEAASLELRETLLYVVKDLESLEAQIKIHKEFESLPVKEPSTLAAVKAESTIISCSSYPILAPGKEMIGCNDEFNKILSLLLWSSDRREVIAVTGMGGIGKSTLARRVYEDPQIRLRFGICAWTVVSQQHNVKKILLCLLRQMRSRICTTDNEKQLANQLFESLIDQKYLIVVDDIWSTQAWDDIKPYFPNNRYGSRILMTTRIMQVATHATSSQSFICQMPFLNLDESWNLLVREVFKKRDCPPPDEFESIGRQIVEKCVGLPISIIVNAGILVGRLNMSPQSWNSALMEVESSGHTDSSILALSYKYLPVHLQDCLLYLGIFPRGSVIYVDELIKLWVAEGFLEPRMHNGLEEMAMNYLNDLIDRNLVLVVERNYDGKVKSCRLHVLIPSEIVGINTLESVELESSSLAKSAEEIKDQLQGYGNDLLVRKLGIKKKKKKKLRLKDSEGSDDVN 
>itf15g21910.t1
MALDAVTTLIKKLEQDLVEPILLSIFDAGGLKVALLETIELLSAKLCFLQAFLEECDTKTDEEDTWDKTFLHDAIHLRINSIYFENEIKSNLRRVYLAANGEGYVFEASEELHQTLKQVVSDIERVEEWILIDKKRTALEPEKENITVWDTYQNALVPENEVIIGFNSDIDMIINRLCYSHLMRSVFTFLRNSNIHKFQRYVENLVLKLQVIPLVGEGGIGKTTLAKRVYGHPITIASFHIRAWVVVSQLQNFKEMLIGLLRCISPITSEIYNLDNAQIAEQLCRSLMGKKYVILLDDIWTTAAWDAIQGCFPNNYNGSRILVTTRFKEVAEYLSANPYYLHHQTPEDCLQLFSRKVFGRTHSIPWGYGLLGKRIVSGCGGLPLAVVLIAGLLSTTKSLEIWRYVAETLDTNDNNNKISKILLLSYNFLPRHLKDCFHYFGFPPNLKKLTLRYTYLPWKEIDTIGELSHLEVLKLKDFAFCGSEWKPSKLCFRKLKALLISRSNLKHWHASSNHFPVLERLVLRYCWELEQVPLKFAKIGALKLVVLECCYSSLVTSAKQISSAKRLLFEGMAVCPLRVRIVGTKVELPNNESSEEEIVGSLKKVWKAMKKKVWKALKKKV 
>itf13g02090.t1
MACVALTSLMATIKLEFLQPSHRVSLLHDDEKTLKSVFQKLSYMEAFVKKEYNNAVGSGAPIRRHLLNKIRDFALKAEDAIEIQLTSILQLQQKAHLSLQEVAKEAEELLKLINNDSPLPLIGWSEAAASSQFEEEDIIMVGRDFEFSSIMYHLLHTFSLKRSVRTIVGVPGIGKTAICKKVYTDIAVVSHFDIRAWVTIGQRYNGNVQQLLCNLLQSMSPTPLPLNHTLQGSTVSQLKDQLHKHLKCKIYLIVLDDVPNTLLWDDIHQCFPDDSNDSRILLTTLFTDVAKYITKSWNIMTLPYLSDYQSWVLFSHRFSLKQHMTPKFKEIAKHLVEECRGLPRSIVTVADRLSKCNFTLKEWKKIEKELLSLGILHRDTKHSSKLTHIYNHLPQHLKVCFLYFVVFPKHSKIDVNRLIKLWIAEGFVKPLGYQPLEDIGYMYLRALRSRGLVKTVGNFHFRPKTCEIHIDMHSFCVRQAQKEGLLCAANTQQCIGWSLDILANSCRWLSLRSHSLDYHVLFSSNIPRSLFIFQAGFERFIPFKHLRILDLSESLILKKVSVLPLRNLVFLRYFAVPQWFESFDEVVSSNSNMQTLTVSGIDESTLGARSLHLLPSKIWEPQHLRHLKLGDMYMIDPPNMVKEHLQTLVCAMPIHFRKKEVYYCWFPSIRKLEVVYKDILVPGCGSERCCSKPIIILENFEDLLRLESLRVMVPVGSITLLERAGVGFPAKLKKLMLSGTNFPMKVLTVIGQLPKLKVLKLENAFYGRVWEVVEGRFPELKELEVEAKSLERWVANTSSHFPKLKNIFLKRCYSLEEIPLVSALKHRFWSIKLEQCPPSVVTSAKRFHKDMVHSEFARADLIIDGKAFGYYCSSSDTEESEN 
>itf06g12180.t6
MGQVISAAFPKIFEAVKGCLGLNESVEQLETQVTTLNSQLTDLQAKLRNLEGGGKRRRKQEVDSWIAQATKLINDFPTVKQRAIHGPCWNAWEKYQSIDRVKKMSEAVKDAKNDLRNIGELAVVDVDESTIPSLVVSQLSGKTSNDNLEKLYGCLKDDKVSSIGVYGMGGVGKTTLVKHIHNQILQKMSGVKVYWVTVSQDFSIKKLQDDIAKKIERLKFDDEDDEDQRAAILHQHFVGKKTVLILDDVWKSIPLEKLGNPHRIEGCKFIITSRSLEVCHQIGCQELFKVKTLNENESWDLFKENLLLHGHTVLTEDIEKHAKKLAKKCGGLPLALNTIAASMRGVNDDHSWRTAIKKFHSDDSLQLEDLEKNVFEILKFSYNKLTNPNWKECFLYCCLYPEDHRILKDEIIMKLIAEELCEDIDEGYSILKKLVDVFLLEEEEECVRMHDLMREMALKISKFMVKFELTEIPEEKHWTVELERVSLSLSTLKEFPNDFSPICHKLSTLNLMRNPYDWETSGIKEIPESFLLYMSQLRVLDLSYNRELKCLPNSISNLENLCGLFLQCCRHISCLPAMKKMKKLRVLNIEDCDGIGELPQDMECLASLQYLYMLRTSKDLEIPKGVISKLRNLKCIQLNNCRRLQSEDLNCLEDLQEFWSWFDELHNFKRLVKNLERLKCYNIYVGSSDFHRKSLPLGSNVKNVDFRGINFTLDLLPANITSLRIKDCEGLNGCIADYFQSIMSNMRKLEVDQCREVEWILNSEQIIESASNTGVTPFKSLEVLSLWYLPNLISVCKGEDVILPDNCTFSSLKHLFINECGSMKKLLPHALLQNLKNLEKLDVDCCSQLEVVIGGVGGDGEEEEGSSNTPIYLPKLKQLTLRCLPKLKSICNGREMICPSIEKIRIWGCRNVKRMPSFLPINEATEQPYIPSSFRNIKLFQDEKEWWESLELHNPNAKHILQSRIKWRTILKLIASQIIAHTTKGD 
>itf15g18380.t1
MKELTEEIREVSVKAEDDIEAELLNDDHYQNLDQALQRVDEDIEELMQTTRNTNHLVNNLNLPQMWRIRRSLSSQTKSRSKDDIETELFEKTLEPVVHDIEELMQITRNTDHFVNNNPTVGGSYQCTSDGEDAMVGHSEELKEVKSKLLDRSLDQCQVMAMVGMGGIGKTTFVKRIYEDPIVTSHFDLCAWTTMSQVHNKAQVLYDLCRCIMPMTSTFNNKMVGDLQEGDLKDLLHKSLSGKRYLVVVDDIWTKNAWDDIKKCFPDEESNGSRILLTTRDREIAQYADSGEYCYNKRFLNEDEGWELFYQKFLPKEFLNNEFETIGRNIVKKCQGLPLTIVVIAGLLCTMKITNVKELGIIAKCNAVSQSLDNLCCLEHLEKLKVIGSYRWPLHLPPHIEANNFPQNLQKLTFERTLIPWEDMSIISMLRNLEEWKANVDTPFPKLEGLLLRNCFELKEIPEWINDIINTLQLIKLEYCYASLVGSAQRIKEEQLDYYGNDMLDVIHSNTRPDDEDHAKEEDRSNEQTCEVESVCHDLTVS 
>itf06g12250.t1
MEQILSAGGKMVAGYMSFDENLEILKAKVNQLCCQADDMKKELLEKEREGQRKRKREVQSWLQQVEQLEKDFKTFCESIPVGGSIMEKAQKATKVQHLERMAERVEKLRDEGRNIGELTVSLSSRAYPLIVDPLSGRTSQSNLEEIYRWLEDENVRSIGVYGMGGVGKTTLAKHIYNQMLKNVSHVNVYWVTVSQDFNIRQLQDDIIRAVGVTIFEENEEQRAAILRNHLVEKNAVLVLDDVWDNIHLEKLGVPLRIKGCKLILTTRLRDVCRRIGCQKLFQVNVLNAEEGWNLFKEILLQDDHNVLTDTIEKHAIELAKKCRGLPLALNTVAASMRGVNDDHIWRNAIKNFQNASLQLEDLENNVFEILKFSYNRLTDPSLKECFLYCCLYPEDKRIKKDQIIMRLIAEGLCKDRDHGHSILNKLVDVFLLEGEERYVKMHDLMREMGLGISKFMVKSDLISEIPEEQHWIPELERVSFMGSQIKEISYGFSPRCLNLSTLILSGWLKRIPETFLLYMTQLRVLDLSGNLQLECLPNSISNLENLCGLFLQHCVNISCLPAMKKMKKLRVLNIEGCLSIRELPQDMECLVSLQYLYMIRIFIFENPDGVISKLRNLRCLQLEYAELQSFSTTLVKKLEQLECYEICVGRNDYIFELYSSRNIVYFMGMDFNEKRGQVLLPANICVLQIENCVGLNGCMADYFQSMSNLRELQVGSCWGVEWIFNSEQITENAASTPFKSLEKLDLISLPNLVSVCKGEDVILPECTFSSLKHLSIDGCDSMKKLLPHTLLQNLKNLEILEVSCCRNLEVVIGVEGNEEEGIEGSSNTHTPLFTSSNIILYLPNLKRLILRHLPELKSICNSREMICPSIQKIIIFKCENLKENR 
>itf07g16420.t2
MSEHNDSGYVSFQASPAFEENLVGLKSRVNKFGKWLRLVCDDDDDARFIGICGIGGIGKTTIAMAVFNKFSSQFNGACFLADIRQHNTTELQKTLITTILKDKSGVEISDVQDGMANIKIGLQGKKVLIVLDDVDGTEQLEKLVGGGDWFGKGSRVIITIRDASVLHSHGVVEKYIYEVQTLGEQEAIQLFRLHAFKKKPAKTGVEELCGSIVHYCKGLPLALKVLGSSLYGLEVADWENTLEELKGTPNDDIDTKLKICFDRLDSNSKNIFLYIACFFRHEREEYVKDVLKSCDLPVFIGMRILIEKSLISVLKGRIEMHDLIQEMGWHIASLDRPRSRVWQLKDVDDVLSGKMDPKHKDQILLPSAGVINKENISELKWLDFNFIPCTSLPESFIPSKLVWFSLHHSNLENCRISQKLDKLIYLDLSSSYSLSETPDFDWMPNLIRLNLSDCQKLKTIHSSIGNLRKLILLDLSKCRGLERLPSFNQVSSLRSLNLLGCIRLQDFPNIRARTPHLGELDLKMVGIKELSSSIQNLHGLTKLCLGHCPHLVGLCNGLCELKTLKVLEIKNCRNLKSLPEKLEGLISLEYLNFQGCCFDSLPESFSQLTCLQYLSITDCEISKKLPKLPANIKELYADCGFKIAELAIQYLKLNLVSLSTGDQHGVATSLAKKFIHFPLHRKTPFCVSYRITSVDLEKSKMLRTFKYRHYKSNGICINLDSSWYSKIFMGFVVCFSEKKSNIWGRHSYQAIDNSIRSCTVIVKLSHKDNKDKVLQTDCVIAVSSFDNSDDINGTICCAYIPVKSLWGESRAIKDYSRFEVQFMNFKASADWGCSLLYERQIGATKHKSSHGGTYSGLTTDDIGCLSSLGLEMEYLNLNRRDLTCLPKLTDIQYLDISGCRRLIMLPKLPPTIKELYAHSNLAFESNIAKLAVTYPKLYSVSFSHGYATVSAEELARKFVGVPIQIRNSPFVVTYPACDDLADIDTKRWFKYTSHCSNEISINLKSSWYNEIFMGFVVCFLLQVRPQRWESHPDILPFRHCKIIAKLMIHKDNANEVLQTDCVIGRLYDEEFDDEFQDCQLICFAYIPSSGLLSKYEGDPNDYSVFQVAFPDSSNSSDWSCGLLYEDDELLSEAIRSNIYTDTLKSQEELGNEGEDKDMGDEEDGHKWKQRKKARLDKDTKSWQLTEIVSPDQCQMVSMPECSDAKVARLLYTKSGVDIMALSLDGILKLWKWPHNKQNPSAKATANFVPQYWQTNSGLLIDVSGVNIMEVLPCIALSNDGYFVALAFGAKVSLFSMNTFRFQEMTTFKLPSASTCLAHDPCAYEIIAIGAEDSIIYLFNFVKKKVMAKLKGHQNRITGLAFSTDPYMLISSGADAQLCVWNIKGRWRKRISVCIQLPAGEVFSGDTQVMFHVDQLHLLVTHETQLAIYDPSKMERISQWIRHGSLSTPISSATYSSNSLLVYASFNDGNIGVFDAHSLRLRCCIAPSAYLSQTVSDRSRGVYPVAIAAHPQKTNQFAIGLTDGSVKVIEPRESERKWGVSPSIDNEYRDDEKTPMTEDSNEESSMAEHSDEETSMIKDSDGDTPVTEDSNEEFSMAEHSDEETSMIEDSDGETPMAIINGEEIQSSHYHCETMTSQQEQDRTKPWELTEIVDQVQCRMVFMPECSDAKVSRLLYTNSGVGILALSSDGIQKLWKWSCDEQNPSRKNWQPNNGPTMINDVLGVNLEEVVPCIALSNDDSYVVSSAGGNVSLFNIMTSEVMKTITSLPSVSTFLAFDPHDNNIIAIGTAKSSIYIYNWENEELIELREHRKPITGLAFSTKHNILVSTDADAQLCVWTTRLWKKRRSVRIQLPGGEVPSRGDTQVMFHADQLHLLVTHEAQLAIYDASKMELIHQWIPQGCLSSPISYATYSCDSQLVYASFLNGNIGVLDAKTLRLRCRIAPSTYLSRGISNRIEDVYPVVIAAHPQEPNQFAIGLTDGSIKVIEPLESQGNWEREVSLPVDDGMLNSRLVWQLLPRTSFGRVYLMLTVFICCFTAYNLISIIILDVTSYQVILDDTSYQGVVEIMHLRELMKLRRLALVGLSLIFLLGVHRVLGAGV 
>itf00g08630.t1
MPNIYEIDNDKVVSFENEAATIINYLIHGSKEKKVVAITGMGGLGKTTLAKRLYEEKSVVNHFDKHAWCTVSQEYDFEDLLNKIYNQVCGNETETGSIAEKLHKSLMGWRYLIVLDDIWSLKAWEELNRVFPSDNGSRVVLTSREESVVSDAEHIHLPLFTVDESWELLQVKLFKGKECPKELENIGKQISKECGGLPLIVGLVAGLLEKVEKSRQMWQEFLNTLSSQVAFRGRMLSNDVIELSYKHLSHHLKQCLLYFSAFQEDVEIEVSHLIELWICEGFIEIMDEERVXXXXXXXXXXXXXXXXXXXXXXXXXXXXXXXXXXDPTLKFTPHRISFHRLGHNKILNELVPWNSPISTILGYPKIYASHDWSVVYNGSWVAKKFEHLTILNFEFIMVHKSILSEMNSLIHLKYLALYLCGCGFVSPLSLKNLQWLITLKLTSEWDLHLPKYFVNMKSLRHMTICHYDCDSCPIEPTPAGGIETISGLEVLQSLDLETFLCIRRDEHLLRKLSHLKYLSCAVSSAYPFADEIEMLHHLEFLQLHDPCYSTGHENPHLLKDLKIRKFPPNIKEIYLESITLSSSAMSIIAQLSNLEALILVACKFEEEEWNVEEEILFCKLKYLELKCPSIRIWNISSAAESFPCLEQVILNLCWELETVPYSLADICTLKLICVGGCTDTCKRSVKKIEEDAQEMGNHILRSTDSEVSMKRRHTRYHDRLIGNK 
>itf04g01400.t1
MVGKQDEFKIIKEKLIQHPSEQLEIVSIKGMGGIGKTTLAKKIYEDPSITSHFDKRTWTVASQHHSQRQMLLDLLGSKDDNANSSSNEDLALRLYQSFKHQRYLVVIDDVWSVEAWDTLKTCFPDDGYGSRVLLTTRIGEVANDICTQNDFSHQMQLLEQSESWKLFNERACKSRGAEFETIGRSVVEKCKGLPLAIIVVAGLFSKLITLDEWKNTANALSSSSATTLDDEECSRIISSSYNHLPYNLKACFLYLGVFPEDYEINANELAKLWLAEGLVKAFENERFDAVANSRAEFKNNVDPVHLRFLTVENSIELSRIHGFLESRGREGVELSRSWNLQTLNCFRRVSCKLDEGGEYLKFPQLQANSASGVGVVDECKLKFLELKSKRNYRYIVFKIDEASQAVVVEKLGSHEETHVQFANSMPPNECRYAVYDYDFTTDENCQKSKIFFVAWAPETAPIRSKMVYASSKDRFRRELDGVQVELQATDASEMSLDTFKGRAY 
>itf15g22020.t1
MALEAVTTLFKIVEQDLMEPKLVSIFDAGGMKVWLLETIELLCTKLCILQAFLEEGCETNNGWFEYKVALLYDEYEIKSKLGLVYSEAKCGHLRGTLKAMVREIEEIEEWILMIKKGTDLDPDEEKNITVWDTYQSALELENEVIVGFHTDIETIVKRLCYSHFMRSVFTILRNSNIHKFRKYIENPVLKLQVIPLVGEGGIGKTTLAKRVYAHPTTIASFHIRAWVVLSQVPNLKEILIGLLGCISPITSEIYTLDDAQIADQLCTCLMGKKYLIFLDDIWTPAAWDAIKGYFPENFNGSRILVTTRFTKVAKYLSANPYHMKYQTLENIWELFSRKLFRQSQRVPSVEIAERIVLGCIGLPLEVVVLAGLLAETKESLEIWRDVAETLDRVDRYDNDNRISKILSLSYNYLPPHLKPCFHYFGVFPEDNVIPVKRLINLWVAEEFLMPHKKMSLEEVAGSYLHDLINRGLVQINELSLDGNLKSCFPPNLKKLTLRHTYLPWKEMDTIGRLRHLEVLKVKDFAFCGSKWEPSKQGFRKLKALLISRSNLKYWNASSNHFPVLERLVLRYCWELKQIPINFANMGTLKLIVLECCYSSLVTSANKISSTNKLLFEGTTDFPLRVRKVRTKVEMPNSESSEDESVGSSNELGVRKYLKEKVSNSLNAFKELKRKVL 
>itf13g02100.t1
MACVALTSLMGTIELEFLHPNHRVSLLPDDEKPLKSLVQKLSYMEGFVKKEYKNAVGGTPIRRHLLNKIRDFALKAEDAIEIQLTSILQLQQKADDEGELRLRLHLSLQEVAKEAEELLKLINLPSEAAASSNSHPHNIEEEEDIIMVGRDFSFSSIMDDLLGTFSLKRSVFTILGVPGIGKTALCKKVYTDIAVVSHFDIRAWVTIGQRYNGNVQQLLCNLLQSMRPPPLNDMMLQGSTVSQLKDQLHNHLKKCKRYFIVLDDVPNTLLWDDIQQCFPVDSNGSWILLTTLFKNVAKYFIKNGCTVQYLPYLDDSDSWVLFSHRFSLKQHMTPKFEEIAKNLVQECKGLPRSIVTVADRLSKCNFTLKEWKKIEKEFLSLGILHRDTQHSSKLTNIYNRLPQHLKVCFFYFVVFPKHSEINAKMLIKLWVAEGFVKPMKNMPLEDIGYMYLEALTRTGLVRITYQLLGFIPKTCKIHIDMHSFCVREAQKEGLLCAANTQQCIGWSSDILPNSCRWLSLRSHSLDYHVLFSSNIPRSLFIFQGGFERFIPFKHLRILNLSKSLILKRVSLLPLRNLVFLRYLSIPQWFESLDDVVSSNSNLQTLTVSGIDESTFGARTLHLPSKIWELQHLRHLKLGDKYMIDPPNMVKEHLQTLVCAMPIHFRKEEVYYNRFPCIRKLKVVYKDALVPGCRNRIIILENFGNLLWLEALTVTVPVGSITLLERLGFPAKLKKLRLSGTNLPVKVLTVIGQLPELRVLELENAFYGRVWEVVEGEFPKLEELMVEARSLERWVANISNPFPRLDYIVLKRCYSLEEIPLVSEKEHFMRPIKLEQCSPSAVTSAKRFVTSAKRFKKETGHRVWVADHLVIDGKDVWYDDEKEAWFEKK 
>itf07g07130.t1
MLKDLLKSMGYRDDDTEGLAERLYRNLIRQRYLVVMDDVWSNEAWDDVKACFPDNGNSSRVLLTTRVAEVATRIGSSHEFSHQMHLLNQSES 
>itf08g12730.t3
MAAGDGDEWSLASDGTPSYRYQWDVFLSFRGEDTRHGFTDRLYNDLVRNGVRTFRDDEELPRGEEIAPGLIAAIHDSAASIAVISENYASSKWCLEELATILECKRLMLPVFYEVDPSDVRRQSGAFERDFRNHQITVDAGKILRWREAMTKAGNTSGWDSRVWDEPTLIQSLVKKVLSKLNNTPLGVAKYQVGLNSRVDELLRKLDVNGNGVRVLGLYGMGGIGKTTLAKALFNKLVIHFTKRSFISNVRGISDQSNGLTILQSKLIEDLNSGALSTITEIAEGIRLIKKSIETVPVVVFLDDVDNIRQLQVLAGRKDWFYEGSRIIITTRDLQVLIGNVDEIVEVKELSPPESLQLFSYHAFGREEPSRNFKDISEKIVSLTKGLPLALEVFGSFLFYKKRLRDWEDALQKLRQIRPGEIQDVLEISFNALDEQEKCIFLDLSCLFVDKSFKREDAIDIFNGCGFSSETAITDLTAKSLVKIIDGNVIWMHDQLRDMGRQIVRRESYRDPSEHSRLWDYHEIMNILKNLKGTKRIEGISIDFEKKDDLASQKVQQINVQKRWRWASAIVYLKQAYNGCFGHAAEEEDGILNTRAFKAMANLRLLRINNAELLGNFKFFPAEMKWLQWKGCPLQCIPSEFWPRDIAVLDLSNSKITQVWNNKGLDIFRYKMAEKLHVLNLSKCYSLEELPDLTGIPLEKLNLENCKKLVKIHPSIGNLSTLVYLNLKGCENLMLFPNDVSGLKHLEKLILSDCKSLSELPEDLSGLKSLKELLVNRTLIGTLPKSIFRLKSLENFNLDDCSRLRVLPESIGNLSSLRQLSLNGSALQEMPESVGMLINLETLNLRFCRSLASIPNSIGDLKSLLGLYLDNTSINRLPESVGSLNHLKHLTVSYCKNLTIELPNSIGRLSSLIWLSTDETSICEVPDQVGYLKNLERLEMKNCNSIKSLPDSIGNLLSLTSLALDNTSIKELPETIGFLERLETLKLNNCSNLQRLPSSIGNLKNLCYLYMENTAVTELPDEIGMLSSLKLLRLRKNPRPSQDDGTRNVTLPESFSNLSSLEELDASAWKISGKISDHFEKMSSLDTLNLGHNNFWSLPSSMKGLTVLKKLILPDCKELKSLPPLPSSLTDLNVANCSSLEHISDLSNLESLRELRLSNCKKITDIPGLESLKSLRWLYTGGCNACLPSLKRRISKVLLPSPSPSLQSHVYT 
>itf06g05520.t1
MGGAGKTTLVKNVNNKLSKDPTNQDFDIVIWVVVSQNETVESIQSKIAARLDLAMNKEESKERAANHLYNKLKGKRFLLILDDIWEGVDLNAVGILPLEDHDSKVILTTRNFHVCQEMSTDIEFEIGRLSDEEAWKLFSEKVGEEVVNDDQIMPLAKVIVEECDGLPLALIIIGASLRKKTEVALWKSALYALQKSEPTYIHGVEEKVYKPLKWSYDSLRGEQLKSCFLFCCLNPEDFQIDTDRLVQYWLAEGLLDEHQNYEQLEIDVKRIVDCLISSCLLEKGAVDIDKVKMHDVVRDVGVWIAKSSKDWCKSIICSGFSEVQISQQLLSCSDKVKRVSFMHSKITFLPDSGIQCPETTALFLQGNRGLHEIPNPFLQGFQMLTTLDLSRSNIRGLPDSLLQLGELRALILRDCNLLHELPPFEALRKLQILDCGYTNIAKLPPGFETQANLKILLLDGTRQLGEIPSGKFCKVSGLESLSSISEFLGLGFTKLKEIRVCYCDNLENLLVMDGSLQKLDEVEKISIYGCINLTQVFKNTLMDNIVPNLRALKLFTLSALKGICNANAPWKSLEQLEVSKCNKLGKLPLGMQRAESIESILGEQHWWDALEWDSENFKEHLQQHFKRHG 
>itf07g16830.t1
MFNATDFDAVTTLITIVEQDLMEPKLLSIFDAKGMKVSLLKMIELLSAKLYFLQAFLEECVTKMNHGGICNKIMYEAIRDKVARRYKDYKIEYKLAQLCYATNMGESLIVACELHCTLKQVVRDIEEVGEWILLLKKISPLEYERENITVWDNYQNALVPENDVIVGFQSAIETIINRLTILYPTNLVFTILWSSDIDKLRKLVENPLVKLEVIPLVGEGGIGKTTLAKSVYGHPNTIASFHIRAWVDVSQVHNLKEMLIGLLRCISPITSEIYNIDEAQIAEQLCRSLMGKKYLIFLDDIWTTTAWDAIQGCFPENSNGSRILVTTRFKKVAEYLNTNPYHVKYQTLENGWELFSRKVFGQIPCVPREYELIGKRIVLGCCGLPLAVVVIAGLLTTVKESLEIWRDVAETLDGVNTCDNNDRISNILSLGYNYLPSHLKPCFHYFSVFPEDHVIPVKRLINLWVAEGFLMPHKNMSLEKVAESYLHDLINRSLVQINELPHLEVLKLKDFAFCGSKWKPSEKCFRKLKALLISRSNLKHWNASSNNFPVLERLVLRYCWELKEVPLEFAFIRTLKLIVLECCYSSLVTSANRISSKKLYNQYLLDEADCQLRVRKVGTEVELPNINRSEEDSVECSEEESVESSKEERLKSSEEESVESSKEERLKSTEEESVESSKEERLKSSEEESVKSSKEDRLKTRKSVMNYLKKKVSKPVNALKELKRKEEIKVAEEFVNYGLDINLRKPS 
>itf04g08290.t1
MDASILVELLRHMQDLVISEVNFLGGVSSKVEQIQAELNRLRCFLEEIDAKRDEDEMLHNWVLDITELLYDIDNVLDAFYLKIPVKREGDVFKRYACIWKEGIDLHTIGSRVEEIKTQIADLIKRFLQFSSLRALSRLENSSSTSERQNHPWLRRSYSHLVDEDLVGLEDDVKELVGCLVTEEKDQCPRVIAICGIGGLGKTTLARKIFHHGETRNHFQAFAWACISHQWQEKDTLQGILTKLEPERKQEFERSSYEELVKELHQLQQRKRCLVVLDDVWSTNFWDSVVSAFPTGRTGSKILVTTRNRDVCTHIDPSCFLHELRYLNNKESWELFQKKAFPRKHPADVKMDKEKEKLGREMVGQCRGLPLAIIVLGGLLATKRTSGEWTKVHQNLSLHLSGAKSAGQYGGVYEVLALSYNNLSYRLKQCFLYLGNFPEDYEVPTQKLYQLWGAEGFIPVEIRQGDAEETMMDVAEQCLGELAQRCMVDVQVEETTGRFKKCQLHDLMRELCLSKVEEENFLAIIPAHRRNSPALLPHHLRKAVSPWGTARSIRRLSATVESDFDEHFHPGEGAFGQIRSALFYSRLPYRQSFQHQLALVCSNFKLLRVLDLEKFSFDQKLPKGIGNLVHLRYLSLRDSHFQKLPSSISNLKLLQTLDLRAYYFAYLPIPNVIRKLQNLRHLYLPPSHQKTYSLQLDSLSKLEILKNYDTQVAHFRDLPKLTRLQTLSATFSLEQEEMEAIINYLSRTKNPLRHSSLRIYYRFFSEKDLSLLTQLVGCHHLNTLDLIGYINYLPDFCHFSQNLTKLTLRKSELEEDPMAILEKLPKLDTLSLRGNVFSGKNMCCSRHGFPKLKTLRIQGLPNLESWEVEEGSMPTLLHLEIDKCEKLKKIPCGLKFISTIEKLVIANMPKDFKRRLHSEEGGEDLCKVKHIPCIRVFDTGSHRFNTEPVIQLSGGQILSGLFQTIYPSLVPKAWKSV 
>itf04g09380.t1
MDFVLITSLLNTLQFNFLQNSYASFSVRYIEKIKSLHDKIRNLQAFLEDSRNNNISNITRTALESEIRRVARDADHKIESELHQLYLMYNKSGYIIYEPPKSLYQTLKQVNQKIKSIEQRIQIESKNSRATSIEGRNIQIESKNNHSASEPQRIENIKVGSFSKHYSEPAQNTVMVGCDDQFDTIVCKLTSLSKQLQVISVVGMGGIGKTTLIKKVFEDATIATHFDVRTWATVSQKHNLREMLIGLLGSNITNGVDNSHLANQLRQKLMGQRYLIVMDDIWETKAWDDIHKCFPENFNGSRILLTTRLKQLADYSAGSEGFLKLEWDEVMEKVGEIYLQDLVDRGLVQIVKWSCDGKNKYCKLHDLLHNFCLEEARREKLLDVINESNVLEVINENNVEVARVQNLPVLNKPAIGLAKCLHPKYWIQKLGSKNNMLMSTGLDQKACRWISNQSIHLDFPITVTHTSHQEFSSILHFPKASGLLANYSSQTFPSYPKLLRVLDLSLCDLVNIPSEIVNLVFLRYLALRTNAPLNDYKWSKLQSLQTFIVETIGPNAPGEVWKSPIHMLDDMLQLRHVMLSKSSLYLPEQVRVNLEAISCLYHHYHAEPWRSSPNFRNIPNVKKLGIYIDITHVWDPMLSPLDEDALQQHGSLNDLVDLQWLENLKIDVPKIIHFQNAFRLPTFFPSNLKKLTLQRTCLPWDDMVTIATLPNLEALKLKHKAFCGSEWKTTMENEFCKLKYLKIAVLDFEHWSATSFPVLECLILDFCRKLKKFPIGFADITTLQLIELTRCDSSLVTSAKQIHEEQLECLGYTKLVIRDYCTFP 
>itf03g20470.t1
MAISLVNLLNTIHFHFLQPLPCFSVDGIERIMIKSLCKKLRCLQAFLEDSEKNNINCPAWRGLETEIRDVDAEAETKIDNINCPSGQLSHPKKCPQFSQRISHWIQSWKSWVGPNKRHINCPAWRGLETEITEIRDVADEAENKTESKLYKHYLFYNEKTEIRDVADEAESKIDNINCPAWRGLETEIRDVAAEAESKIELQLYQLYNQGFQKKKKKHSTTTRMPLSLFSVYQTLQQVMGDIESLERRILQIESYRNRNHSVKPPRRNAAIQNIKADSSSKRSTEPNNVMVGCDDEFETIKNKLISDSNNLEVISITGMGGIGKTTLAQRVYHDQVAIAHFDIRTWTTVSQEHNLGEMLRRLLGSNDTNPDVSYLANRLRRKLLGHRYLIVIDDIWSTQAWDAIHRCFPEDLNGSRILLTTRLKQVADYVSSGNNLYFMRFLNFNESWNLFYKKVFVEKKFPLEFEKVGRSIVKKCQGLPLTIIVIAGLLSSSSNKPSLNQWENVVANLDPLLNTDPEKKCSKILSLSYNHLPPHLKVCFLYFGVFQEDSKIKVKKLIRRWIAEGFLKLELNKSMEEVAYDYLQDLVDRGLVQIDKWRSFDNKIKYCKLHDVLHSFSLREAHREKLLDVIKNNNVRELGLATSSLDQKACRWVLCYQLSHRDEENIARYELSRRDAEQYARRLWYMMTQASHGFRSFLFFPQHVISGSIMLPHYSKLLRVLEINQCYLDGVPREIVDLVHLRYLALGIRQGASINGYQWCKLRCLQTIIIDDCSTSFTPNNILGLPQIRHVDFDRGHHYLNLPKLVQENLQTLSWLSLPLRLQTEPNFKGIPNVKELGIHLMDYHKMHSLSKETWDLLPPISMEGLLNLHQLENLKFEADTDNLKCDSKLLKAFPPNLKKLTLESTYFPWEGMTIINTLPNLEVLKLRYNAFCGPEWKATGNGFCKLKHLEVTEHSTLKHWSVDADHFPILECIFLYLCRDLVEFPTGFSEINTLQLIDLKSCRSSLVTSAKKIQEERRDLGDDKLVLREIYTLPEPEEIIDESDFA 
>itf00g20300.t1
MVGCNEEFKTIMKQLDPQSGQQLQVVSIVGMGGIGKTTLARKVYEDSSITSHFDKRAWVTVSQEYNVEQMLQCLIGCVNVASIDVFHEQRNDNLAENLRKHLKGQRYLIVIDDIWSTTAWDSVKRCFPNDNNGSRILLTSRLREVVDEYASSGNSTINMSLLDDDKSWNLFCNVFGQTEFLPVFDRIGKDIVKKCNGLPLAITVIASLLFKTEATVEKWNNVAKNVSRYVIGDSNDACSRILYLSYNQLPHHLKACFLYFGVFREDYEMPVKKLVRLWDAEGFLRAKDHRNMEEVAMKCLQDLVDRSLVFISKQSYNGKMKTVRIHDLLRDLCLREGRRENLLYIIGDEKLPFYNKEISCRWISATSKLHLLPLTECIHNSHSLQSPYCYYSSSLSIGICKALLFVDLMLHSIPLRHLEFGKCQY 
>itf14g01640.t2
MAAAAGDAVVGQLVNRLVQVVAENVAFIKEIKEQISALVDDLTSFEAYLRQASRNPRANDNVVLKDVVDKIRNVVTDAEDAICKYTVERKHYKDKGWFRFIGSAAYYAKVNAAAKDIQGILNRVKKIREYHGPALQALIDDHAKEQPTVHLMAPVVEEVDVVGFDNEAKTIKDRLKGGSNDLTIISIEGMAGLGKTTLTKMVFKDRDLQYEFFTRLWVYVSRTMNRKQIFLDILSNFTKNNKEFQGMSEDKLADKIKEYLEGGKYFIVLDDVWTEHDWNCLRIAFPNNNKGSRVLVTTRHHNVASRVDSTGNPHMLKFLSIDESWELLEKKVFRKERCPKELVGDGRHIAIKCHGLPLAIVVIAGVLNKDSTSTEWKRIAQDPYPIINKEDMSYNKLVKISYDNLPYNLKDCFLYLAVFPIGHEIATWKLIRLWIAEGFIPMDGGYSSELVVTAEKYLKDLVDRNLLMVLKRRADGQTKTCRIHDTLHEFCKNEGAGKNLFYEMEVAKSELNKMPRRICVHSTVLDFLKLENKPSSEHVHSFLSFCSNEIEIPNEHLAVIPKSFRLLRVMDVESLKFKLFPRQLYELSHLRYLAVSTELKVLPVVFNKLWNLQTLVFKTSENTLEVKADMWSMSKLRHVHSNTSMVLPPPPKNAKNSSGSTDIQTLSTISPSSCTAEILEKTPNLQKLGIRGNLAELMESKGGVILFDNLQILDCLENLKLINNALQNSKLRRCPHSEKFPRRLRKMTLSNTTFEWKDLNILSLLEELEVLKLEENAFRGEFCDASNIVFKQLRYLRIGRTNLVSWKVSKDSFQALKYLILRHCNVLESVPSVFGEVESLKVMELFCTNTRAANSARDIQKLKNEKQCAFQLSIYPPDH 
>itf11g20070.t1
MVGCDKEFQTILDKLTQQSAEHLQVVSIVGMGGIGKTTLAGEVYKDPSITSYFYKQAWVTVSQEYTVVQMLRSIIGCVSASSDDEQSSNDPGRLAESLWKSLKDQRYLIVIDDIWSKEAWDSVQRFFPDDSNGSRILLTSRLREVVEYAASSGNSIINMPFLDANESWNLYCNVFGKTEFLSVFEHIGRDIVKKCKGLPLAITLVASLLSKTEENVEKWKNVAISVIGDSNEACSSVLSLSYNQLPHPSKACFLYFGIFPEDYEIPVKKLVKLWAAEGFFGAVNNKNLEEVAMQCLQDLVDRSLVLVGKQSYNGKIKTIRMHDLLRDLCLREARRENLLFVIENDYHGAVAGTIKLRFNKRKSQHLFSKACPWITLMCFVTSNY 
>itf14g00270.t1
MMADAVVEFLLENLKQLLLYHVDLLSGVKDQVESLHRELSLMKAFLKDSREKRSEYEYVRELVSQITIVAYEAEDIIDTFVVNAAAQKARSTMKRVMYAFDHSSKLRNVAKEIQTIKVKVKEIYDKKLFGIVSLHGREPSRRTTPQKKAPIVEEENVVGFNEEAKVVMDRLTKGSKELEIVSIVGMGGLGKTTLAKKVYTDPSIEYHFYNRAWIYVSQQYSRKEVFLGILDSLGLLSEQMYRMNDDRLAEELCGQLKSNRYLIAIDDVWTKEAWDDFKMAFPKTSYGSRILLTTRNTEVALHADPESPHHLQFLTDEKSWELLCKKVFRKGSCPSELEHLGWEIARRCYGLPLAIVVVSGLLVKREKTRDWWKKVADAVSSYVARDPKECMDILALSYKHLPDHLKVCFIYFGVFPEDFEIPVWKLLKLWVAEGLIQHLGQECLEYTAEEYLEDLVDRNLVLIAKKRANGRIKTCRIHDMLRDLCVKMGAEERFLEVIKSSAENHPLSLIPSYHRRLCVHSQFLDFVSSKPYRPHVRSFMCFALEEVDLPREHTSFIQEAFRLVRVVDLRCISFSRFPNEIVQLVHLRYIAISGNFKVLPASISNLWNLQTLVVGTKSRELDIKVDIWKMSQFRHLYTSALSCLCGPPAQTRKDNEDPFVRRNIQTISTVSPSCCTENILARAPGLRKLGIRGKLVTLVTANGGSVMFDNLAKLEQLETLKLLNDTFPLHPSQCQIPSLPQWYKFPPNLKKLTLSDTFLDWQQISTLGMLPNLEVLKLKDYAFKGTHWEPLDGGFRLLRVLHIGRTDLVYWNASSHHFPRLQHVLLRHCEKLVGIPPSLGEVSSLQNVELYWPLPSAAASGRLIQTQKVNNQLLQGIVNNSFKLFIYPPDL 
>itf06g12150.t1
MADCILQAISAAFWATIIPAVLVAICEGIKGCLGLKESVEGLEREVNQLTKQLADLQTNVTNLERGGKRKRTEEVVGWIEQATKLINDFPTVKERAIHGQCWDECSSINLVKKMTQAVKDARNELKNIVELTVDVDECTIPDECTIPSLDVSQLSGKTSNDNLEKLYGWLEDDKISSIGVYGMGGVGKTTLVKHIHNRILQKMPHVKVYWVTVSQDFSIKKLQDDIAKIARLQFLDENEEQRATILHQHLVGKKTILILDDVWKCIHLEKLGSPHRIEECKFIITSRSLEVCRQMECQELFKVKTLNENEAWDLFKENLLLHGHTVLTEDIEKKAKTLAKKCGGLPLALNTVAASMRGVNDDHIWRNAIKNFRNSSLQMEDLENNVFEILKFSYNRLTDPSLKECFLYCCLYPEDAQIKKDEIIIKFIAEGLCGDIDEGHSILKKLVDIFLLEGGEWYVKMHDLMREMALKISKFMVKFELVEIPEEKHWTVELERVSLSSSTLKEFPNDFSPRCHKLSTLNLRILNVWGTCIKEIPESFLLYMSQLRVLDLSYNRELKCLPNSISNLENLCGLFLQGCRRISCLPAMKKMKKLRVLNIEGCWGIRELPQDMECLVSLQHLYMMGTRTDLEIISKGVISKLRNLKRIQLDNCERLQSEELNCLPHLQEFWSCYDELHNFNRFVKKLEQLKCYYISISSSDFYKKKSLPLGSNVRKVYFTGINFTLVLLPANITSLRIKDCEGLNGWIADYLQSIMSNLRELKVQQCRKVEWILNSQQIIENASKTGATSFKSLEVLKLYWLPNLISVCKGVDVILPDYCIFSSLKHLFIHECDSMKKLLPHALLQNLKNLEKLSVRYCSQLEVVVIGGVGGDGEEEGSSNTPIYLPKLKELVLGNIPELKSICNGREMICPSIESIRIWGCTNVKRMPSFLPINEATKQPYIPSSLQKIKLLEDEKEWWESLELHDPNAKYILQSHIEW 
>itf03g22010.t1
MLLQRSTQERQVISIVGMGGIGKTTMAKKIYDDPSIRSHFDLLGWATVSQHYDLRRILHDLCRSVVQMTDEEIRKVKSSADLADKVRRCLMGQRYLLVVDDIWGSRGWDDLQRCFPNDSNGSRILLTTRLKEIAYYSGSSGKYVCNLPFLNSNESWKLFSQKLGSIKLPLEVEEIGKRIVYKCRGLPLAITIAAGLLSKTKKSLEHWKSIASAMNLPMTSDLHDQCSSILTLSYNNLPYHLKACFLYFGVFPKVRREIPTKDLLNLWVAEGFVREDSGRSLEEDAMGYLQDLIDRNLVLISKLSFSGNIKTCRLHDLLFDLCLREVEKEKFVSSFRQRSEKVELGDTEPLFEYANRWLTFQTVSIRPKFSDNYNFHKSRTLLFFFGAFGYSGMRVSWRQNVSLKMIRVLNLRTISFVEAPTFDISDLILLRYLALSTIKYVRVLKHHPSLQTLIVKFQNSCRIGESESDEEIGSKWLQGLWKSQILRFIEYPYPLLIYNDEIPIQDILHTLYWVPYLQCTKEFVLKFPNVKVLGIRCSEIRAFQTETWWDNLHYYTKLEKLIVEDIDSVPIKLRSINSFPQSLKKLKIVGTQLRWEFITVISMLPNLESLKLHQAYKMGEEWETGDGGFTKLKFLFISGAKLKNWETISDHFPVLQRLALHHCHDLEKIPEGFADITTLQLIELKNCYPSLVESAKDIQEEQSSYGNDQLVVRDYDTRSW 
>itf04g09990.t1
MACVAVNSLIRTLELEFLQPEPRPILQQMELIPFNKEMIQSLHEKLGFLIELFDESRMDGVEAIKHLETKLRDVAFGVEDEIELHVVDLEAFRDLYESDLYLVDPFKEADEEMGEGDTEAIKTQHSHRLRDVLQQAIEDIDAIKEELEKVMMEYKHVIAVQGRETTLGDELVKMEGSGSSNHALHTDDMMVGKNNEFETIREMLTQHPSKHLEVVSIQGMGGIGKTTLARRIYEDPSVVFHFDKQIWVVVSQHHNKRQMLLDLLGSKNDSSDEEDLKLQLYQSLKHQRYLVVMDDVWSRDSWNDVNSCFPNDINGSRVLLTTRVAEVATCIGFNNYFSHQMQFLDQSESWELFHKKACKSHGVEFETIGRPVVEKCKGLPLTIVVIAGLFSKLNTLDEWKNTANALISSSTSTLDDEECRRILTLSYNHLHHNLKGCFLYLGVFPEDYQIKVGNLARLWAAEGLVKTFKNESFKEVAIRYINELMYRNLILVSERSSCGRKVKKFRVHDLLHAFCVREGQKQRLLHVADESSVSNFPQKGVRWIRMHRVSFEDFDISALHSLSKHCRSLFYFPKQSKPSINLEFFSLLRVLCLTGLLSLTSPTVHIHLRYLLAREACHSFFSNAWNLQTYWVFDTGLSHLNFPQLQYIRCYDIGSFPKSVHQNLQVISHLSDHHCHQESLTKVPYLRKVVILKDKADNCIKNLVCLQQLESLSIVFKTRSYEIQDILLLKNIRKLRLSDMKSEWKAINVLSKLPRLEVLKLMYFDHGKKGEKWELLENVKFGQLICLEFLSVYLKHWEVGADNFPKLERLFLRSCYELREIPNSFAEIPTLNLIQLEWCLPCAVMSAKKIQAEQHDYGNENMVVIEKVTQQPRSLEYDSDG 
>itf01g20090.t1
MAGAIVEFVVGKLKEEAFQEVLFQWRIKAEVEKISARLANMKGYVDDSGKGKQDTNVAESWATQLRDTTLELEDLVEEFMLDSKLVELNTPPCNFCEVKSLFANVQSLVERVKIQFFFHRQLKAMDEKLLALETDKSKYSIKLKTNDERNELLMGSGSGYMMGIEAVGIDKQVEDIAELIQKNRRGQMLVITVWGAGGCGKTTLAKQVYERVKNSGSIDCFSWVDVNHSSDIEFVLSETISGLYKSVGSEMPSKLEKADGNSLHHHICEYLKGKRYVVFFDDVWDEKLLSKINIPVHHESAIIITSRDKGIADRSFLGVTSHCVEVKPLEFDIACHLFCKYAFPFPAEPEGNWPNETVKELGEALVKRCTGLPVAILAMARLMSQKGDDPANWRDALQSLDYYSAQSEEGGSLKSLNRALLLSYNELPSHLKSCFLYCAMFPKTQSLHVKKLIKMCIAEGFIAEHGGKSLEDIARNYLLELNNRSLIRIVTKKYLSVRDDDGQIEMHDLFRDVAGEVIRREMFAEIKLSGMHNTKLEWKQRRSLIFLEGEQKVDLEMGNMKKLRTLIVHRGGIIVNSLPQMLQNMKLLRVLALEWLPAGRHVKGLPNEVGDLINLRYISLIGNYKMRYLPDSLGRLHNLQTLDLRVTSVRSFPKCVSQLMQLRHLLGNYFLQVPDIVFTSSQLQTLSAILINTAQARELVNLTQLTELNIIFTEGEECWRAICDSVNKITNLRSLCIQFGHSRVMTRIIKGDDMVMEWEFGNFSPPLYLEKLSLGNFQKLGKFTGTLNYLHSINIQECYVDGDFLNSLEKLPILLELFIQSYSGEQLLCSEGSFPKLRKLEIVCEKLTKWEIGKGAMKYLESLAILDCYSLEMLPEGLREVEYLKELRLSHPSQQLVQGISVEGSDRWKIEHIPRVTIKTKSTDDEDKEYEVDIKCRNED 
>itf06g13060.t2
MNRLDCCCLDFIRGFSTSVLQITASFCTTKLEQTLQRVVDEVEKLVQITMNTTHLISNTNLTVGGSSSSQHTSPVDAVHEEDAMVGHSNELDEVVNQLLGDTNKPLQVMAIVGMGGIGKTTFAKKIYDHPRVKSHFDLCAWTTMSQEHNKGQAILDLCRCVKPSSSAFNNEMQDDPDSQLRKSLLGRRYLIIVDDIWTTNAWDDICRCFPDENDESNNKINNNGSKILLTTRAREVAEYAGSAGKYFYDMRFLSEKEGWDLFCQQFLEKELLKKYEFERIGKNIVRKCQGLPLTVVVMAGLLSKTNKSIDEWEKVERNLNSLLALDLHEQFSSILTLSYNHLPSHLKGCFLYLGVFHEDSEIPVKKLIKLWIAEGFVETMSHRKRLEEVGRDYLQDLIHRNLVMVNERSFDGQIKTCRMHDLLRELCTSKAKHENLLYLETTGSKHNFGHFVQLSDQRWLSLKVVNPNFHISISCQKWRSILCFNGCGKEWYLQATSFKKLIVLDLSKIDFKKGVPQDITDLVFLRYLALASSMLLNHIPLDKNWNLQTLIISGEDDNDAHELLPHGIWNNLQQLRHLEINHKLQVSIDLLKVQENLQTLYWLSTSQCTAEVFMRIPNVKELGIVAGRQQCSNNLGCLNYIFPQNLRELTFLSTLIPWKAMSIISMLPKLEVLKLKNFACTGQEWELTEDGCFPQLKVLIISLTDLKDWKANKDCHFPKLERLKLKKCFELNEMPDWIEGIITLQLIKLVYCSASLVRSANQIKDEQRDYGNEMLDVLDFHTQPDHYRVEEVSSE 
>itf00g11070.t2
MASSSSSSSYARIKHDVFLSFRGETRGSFSDHLYADLRRAGVNIFRDDESLRRGEDISVELSRAIEESRISIIVFFKDYAGSRWCLDELVKIMECKEKLNRIVYPIFYYVDPSEVRKHTSTFGEALTLHKQRFGDQKVNEWKDALTAAANLSGWDLQTISNG 
```
