## Supplemental File 1 for "NRC immune receptor networks show diversified hierarchical genetic architecture across plant lineages": 46 Ipomoea batatas.txt

```
>g293
MQRSLMMNLRRHLVMSGRNNGSAIANGRKYCDVFINHRGIDTKRGVASLLYDHLERFRVRCFLDNKNMKPGDKLFDKIDGAIKDCKVGVAVFSPRYCDSYFCLHELALIMESKKKVIPIFCDVKPSQLRVVDDGTVPASQIARFNSALEEAKLTVGLAFNSHEGNWADVVTNAGNVVMESLMEIEDEKHKRRK
>g616
MTEEMLEGKITTLLEDQTYFIVLDDVWEKKDWDSLKNAFPENLNGSRVLVTSRYGYVVDSKWKSHNLGKLSDEDGWSVIKNNVFSAEGCTDTLEELGKRIARKCKGLPLALVVVAGILCKCITSDDWRRVAENPLLEINREDQSYHELVKLSYDDLPHEKLKNCFLYFAYFPMGHEIATWKLIRLWIAEEFIPTIDEWGYSLDAEVEAQKYLNDLIDRNLVTSETPFKQDQLAAIANTFPLLRVLNIEHIKFNDPLDKDLANELYSLYLLKYLAISGNLNVLPKSFRSLRELETLVIKTTTRTVQIEGGIWNMEKLRHIRTNTSAQLPFPLETNSKINSGGKDIHTLSTISPASCRKEIFSKTPNLQKLGVRGNISQLLEEKENICLINNLQMLKCLVNLKLYGQYDKVLTVPMLDKFARRLKKLSFSGTLFEWKDMAILGSLEELEVLKLDDYAFKGESWELNNNVVFRRLQYLCIGRTNLVTWKLATENSFPALQSLILRNCYVIEKIPEEFANVHTLKVMELFHVSESATQSAEEIRKSIKNNGFKLIITSQKYGVC
>g618
MELEDDELEAKVKGLLEDERYFIVLDDVREKEDWDSLKIVFPTNLKGSRVLVTTWNGNAVDSSWKSHSLGKLSNDDGWLLIKNNVLGKGWQGTGTLIEELGIEIAERCNGLPHALVLVAGILSNCINPAGWQRVADNLRLVIHGEDQSYHELVKLSYDDLPDERLKRCFLYFAYFPMGYEIVAWKLIRLWSAEYFIPTENKWGLLDKEVEASNYLNVLVNRNLVMVKKRSANGQIKTCCIHDTLHEFCRSEAERKNLFHVMDEGQRLNEEIKLVRLCSYYTLNIFDVENNNPSDSFFNLFNKRMCPTQDGSDVDSLLLSSQKREIHSTPEQLETILKTFKCLQVLNIESLKFSSLPNELYSRRHIKYLAITADINSLPKSFEHLSRLETLVIKTKERALQINGGIWNMEMLRHVHTNTSTQLPTPPKKGKHRHKQTDIRTLSTISPESCTSKIFNKTPNSKKLGVRGNLSELLEKKQNVCLFNNIQMLERLENLKLHGNSEKLELKVPMSDKFPRRLRKLTLSGTLFQWNDMTVLGLLEKLKVLKLGDNAFSGERWDLNSDVIFKGLQYLRIGKMNLITWTTVNSKKSFPVLESLVLRNCTSLQTIPLDFANVDSLKVMELFNVSETVSDFSRKICAKRNGKTNVKINGFNLFITDPLPSQATVHNVEYENENVNTSGFDYPSTSISSQEIEHNQVYGDENVNTNGFEHPSTSTLSEEIVHKQSNREENVNTSEFDHPNTSTPSQEIFMHAPSATHWSSAKHVLRYLKGTLFHGLFLKGTTSFQLTAFSDSNWGGSSTLGRSTTAYVLSLGGNIVSWKSMRQKSVSRSSTEAEYCALANATAEELYFSGRWKECRWWEGKVIERSLSLPTLIALFKSHDPPNHFCEGAGQRQASSVTGCCCRNRMRELRELEAIGGRPSVVLASVPAFNRATGWADKGGSRRLPRHVSISSFWLNPVFHSRMKHLALDYFFVRELVTSGALVVRHLSSKEQLVDILTKPLSRAPFQLFRSKIGVSDGSSVLRGMLNP
>g661
MSSVALTSLIATLDRETKRAPNPDIVASLSRTLYPLFLTNCRISDGVSAAAIKDLETEIRDFALQVEDEFEIQLSNFLRAQDTESQNKASNQISIILCRAQIDAENFSSFIDRNIYRAFVASEFQPESDDINPRLKHASESSSSKTKRVSEEEYKMVGRQHDYGVIMDRVLSHDDELKVISIVGMAGIGKTTLARSVYGDPQVASRFVVRGWVTMPQEFEESQLLWDLLGSITQEEEERDKVEKGRCSLKNLAQQVRKCLLRKRVDVVEKCDGLPQSIVVVAERLSKCNIILKEWKKIEKELDLLGTLDHRALTHHYNQLPHHLKVCFLYFAVFPRRSKIQVKVLIRLWIAEGFVRLNGWFYDVLEDVVYSNNSPLILDGIDYLKKLEKLTISVLVGCTITFPEQCMFPLKLKKLGLSGTNLCSRDLSVISMLPQLEVLKLENAIHGNIWEVDKGGFNKLRFLLIEDRNLKQLRTYSSCFKCLERLVLRSCCCFEKIPLFLAFHLRSIELERCHPSVIEAAMQIREAGQKISKRRIELLLGSLDKSSLWMGAKPPMPFSYDPLLLLARVFQSWMCY
>g1816
MATKTSTSVRQGASAAMPQQVFMVGNSNALAEIKDKLTNPSIEKREVISITGMGGIGKTTLAKEVYEDECIKCHFDIRAWITVSQSYSLDDLLRVLLQSIEASSPKEGQSARAIESREKVRKLLLGKRYLIAIDDIWSTQVWDDLQICFPERRNGSRVLLTTRLTYVATYASSGGLPFNMPTLSKEESWDLFCRKVFAKELCPPCIEFEEIGRDIVMKCKGLPLSIIVIAGILSKAEMKVEDWKNVAKDVVALSSTLYEEQNCEKILLLSYNHLPENLKTCFLYLGVFPEDYEIPVRRLVGYWGADKFVEDEALVANNKEEVAWQKLQDLIDRNLILVETRGWSGRIKTCKIHDLAREMCLRLAKGKNILNVIDDKFQVGQSSKERSQENGNFWVSLQSIPKSCCHISHLALVVRIPNVKKLGVRYEFRKLKDSKHPIDLLYTLSHLEQLENIKFYGHELLKRIVLVPKPYDFPPKLKKLKFSETRMKLEIMTILGRLPNLQVLQLEDGAFDNRETEWEQVEEGFPKLKVLVFKDQRLCRWIDSDFTFPSLECLVLNNSGHLESLPYECLSGCPCLKLIHLKRGCSDGVLESSKKIQNDGDGQLEVREEFVYPAIRY
>g2208
MVRVLDNVVEDVASKAVYKLVQTVAANIDLVHGIGSAIQDLTSDIETFNARLVDASMNPRANQLQVVKVVVKKFRAVVNEAQDAIAKYIALNKKHEDNALAKCLDFIPFPVCENTNVCANEIRSIRTKVNALFQVHEKDLVSLVSYKNNAQDNNGLKPLQIFKDPNILNKLYIPFGFMFHKALIGDKSSSRFFVKLPSVRTLASEAGKKNLFHIMDGGKRLDVNTTSLRRLCYHSSTPNISNVEKNPSCYFLNYYNKKKSPYPSGEHVHSLLVSSLEKSDVQLNQEQLRTIPNAFPLLRVLDIESLKLNSLPDELFSLYLLKYLAITTNLKFLPKRFKNLRELQTLVFKTTESTLEIDGGIWNMEKLRHVHTNTSTQLPSPQKESKSGYRNTDIRTLSTISPASCRKEIFIKTPKLQKLGVCGDLVELLEEMQGICLFNNLQMLDALENLKLRGQSDKMLKVPKLEVFPPKLRKLTLSNTQFDWNGMIILGLLEELQVLKLDHNAFIGELWNLKDNVVFKQLQYLRIGRTNLVTWKAEKNNFPVLENLILRNCSYLEEIPYAFVDVHSLTVIELYHVSEKAVHSARKVYNLRQSKKDATTKGFDLFITSLPSEATPATAHAVENVNTSGFDLASSSILPPPTLIKMAPMVEEENVVGFDNEVKIIKDRLYRESMKLTVISIVGMVGVGKTTLAKMLFNDGDLQYEFFTRLWVDVSRVCNRKQIFLDILSHFTKRIKDFSDMSDENLAEQIKRFLEGGKYFIVLDDVCTKHDWECLKIAFPDNTKGNRILVTTRYCSVASHVDSTGIPHQLKFLRNIECWELIKKKVFGDERCLTSLESVGRSIAKKCNGLPLAVVLIIPVLRENRTLTEWGRIAKDPFASIDYENQHYNPLMELMDSQLKDCFLYLAAFPMRLEIDAGKLIHLWMAEGFIPEGELEHTAEKFLNDFVQRNLLIVSKRRADGRIKMVSIHELLHAICIREAAKQNFIREFDVLGGVSNSTFTKGVGYQIRQVPVPKEFYRLQHLAYLGISVHFNLNLLPVEFGNLSQLQTLVLHSTTQSALKIEADIWSMPKLRHVLSNTPVHLPTPIRRSTNSSGSAHIRTLSTISPTSCTGEILDKTPNLQKLGIRGNIVEVMESKKGISLFDNLQKLRNLENLKLLVHTINVEGLVCTGALNELEVLKLEEYAQGEAWELENVVFRCLKFLRIGRTNLAHWTTSRSCFPVLKTLIIRHCAGLTAVPSDLADVHSLELLELFYTNKAAVNSARDIEILKHERGNAHSSGFKLSIYPSDH
>g2358
MACVAVNSLVRTIELEFLQPLPRPIVRQKQLIPANEKLIQNLHQKLGDLIDLFDENRMDGIQAIKHMETKLRDVAFRVEDEIEFQIVHLYEIEENEELLAGIAGLFVEIPESSIDAVEEEDLEKPQAGETDAQRSWHSFKLGCILEEAIRDIDGIHKELSKVKMQAKELELEGKLLHLVMGMGGIGKTTLARRVYEDPSVASRFDVRAWVVVSQYHNKLQMLTDLLKSTGCGGSGTQEGQLAQQLYQNLMHQRYFVVIDDIWSVEAWDSVKACFPDNGNGSRILLTTRSAEVATIIGSNNDFSHQMQLLEEGESSNLFHEKTRKYPGSEFDIIGRQIVEKCKGLPLAIVVAAGLFSKLHTLDEWKNVAEALNSSATTTTIDEECSRILSSSYNHLPHSLKACFLYLSVFPEDVEIHAKTVVKLWVAEGLVKASGDMSFDVVARRHIEELKDRNLILEKIPNLKSIELKECRHSAVDSAKEIQREQHEQGNDNMVVIAKHTKEVHLSLTL
>g2364
MAFDAVTTLIQVVEAAKQDIGPVCGRSMMVPLLETIELLSYNLHFLQAFMKTEDIHHLLKSIVRDIEFVKDRILKEERRAAALEAEEQNITIWDTYRNALKTENEVINSNIDKFKKYVLKLQVMPLVGEGGIGKTTLAKKVYGHPTTNASFHIRASVVVSKVHNLKEILIGLLRCISPITSEIYNIDEAQIAEQLSTSLMDQKYLIFLDDIWTTAAWDAIQGYFPENFNGSRILVTTRSKELSK
>g2367
MAFDAATTLVQIVEAAEQDIMEPKLLSILCPGGLMMVSLLETIELLSYKLHFLQAFFGGIIVSDIEEVKDWILEEERRAALEAEEQNITIWDTYQNALKTENENSSIDKFRKYVLKLQVMPLVGEGGIGKTTLAKRVYGHATTIASFHIRAWVVVSKVHNLKEMLIEDSDIPIKKLINLWVAEGFIKPHNNMSLEEVGESYLHDLINRSLVQINELSIDGKVKSCSMHDRVHEVCVREAIEGNKLCIINDNHSPKASHWLSCQTSHWPITRASYRNSGPNEIHSVLCFVRCSQGMPREITDLVHLRYLALSTIGSLYEFRFFKLKNLVTLIVTSWIEKCPLQLPCDILDLPQLRHLHVDKRCSQYLPCLVKKDLQTLYWFKVASSDEKPNFRMVPKLRELGIFIEGQLTPSYLGSLVYLHLLEKLKFEDMDTIAKLPYLEVLKLKDFAFCGPTWEPSEQGFRELKALLISRSNLEHWNASSNHFPVLERLVLRYCWELKQISSGKSGILKANNLLFEGMTNCPLRVRKVGNKVELPIIESSEEESVESSKEEMMKADKSVMKYLKKLFW
>g2814
MPNIPTSPGFDEIVVGFEDETENITGLLIRGPKELDVVSITGMAGLGKTTLARKVFYHKPVIDWFHFRAWCCVSQEYDKNRVFHEIFSQVSDDMSKDDTDEVLLEILMKKCKDEQSWVDTAEALHGSTGEVWKKISSTLRKSIKQKWENTKNWDDIAKPLYESLIVNFEDNNEMSPKFPVERHKDIKMWEDITSVISQSKIVDKKGIRRTDDEVRNLFKSLQDLAEVLFKNMNEKCQGNDSWKEMLETLFKSLNDIVETLLISLNKKCKDSKSWDDNIAEKLRKKLLGQRYLIVLDDVWRKKAWDELSRAFPLGAEGSRIILTSREKEVGKYARSGADPYSLRFFTTEESQDLLQLKISKENVGPPELKEFGRQIAERCGGVPLVVVLVAGILQKKIEEKYFSWNEFLQSLSSHIRGVESRSMDIIELSYKHLPEHLKPCLLYFGAFPEDHEIPVSKLIQLWMAEGFVKQIEKKVSEDEAEDYLNHLIRSNLILVSTRGYNGSVRTCRIHDLVGSFCLTKAEEDKFLMQTDSEKTSPHSELTSTYDRFCLLKRNDKYLSPDSATSLNPSLGTLLCFSSHNPNLGTHSLFASEVDPSSSSGLWVASTFKLVRVLDLESGFSSTAISRESSPSRNIQDFQRHGIGNCHRFPELGFLDQLESLEACTSDHLSAPISSVFDFPPSLKELILHKFRLPWDSISVIATLRCLESLELFSAFDGEQWDVEEGNFRKLKFLRICESRIVRWNATAESFPKLERLVLAKCRHLEEVPSDFQDIITLQVIEIDQCNSSVARSVKKIQEDMEALGNENLNVSVLHSDLELGTWYLY
>g3126
MACVAVTSLVRTIEVELLRLRPRPIVQEKGLIPPNKDLIQSLRRKLTSLIKLFDENRMDGAEAIKDLETKLRDVAFAVEDEIEFQIAQLYQEEEEEEETTSPALKLCLVLQQAIEDIDSINEELEKIKEDKRVEALQGRMTTLDVFPRSDEVILTGDSSQHASHSQDKMVGKNNEFEIVKKMLIEHSSKQREVVSIKGMGGIGKTTLAKTLFDDREIASNFDKKAWVVASQNHNKRQLLISLLKSISGKEETGPDEEIELHLYQGLKGQRYMIVIDDLWSNKAWDAVKNCLPDDSMSSRVLVTTRFAEVAAQIGSNSDFSHQMQFLDPNESWNLFYEKACKCRGAEFEAIGRPIVEKCQGLPLAIVVVAGLFSKLVTLDEWKNMAKTLINSSVTTVDEECSRILVSSYNQLPYNLKACFLYLGIFPEDKEIFVKNLARLWAAEGFIKTSKKMSFDLVATINIHELNDRNLILVSRKLKKKTFCILSMKMVPISLKRFPLGPIPLDLKFCNLLRVLYGAEGEIANLVHLRYLGSEPSDFEFLEPACAWNLQTLSTFENDKRNCLLFPNLEYCRCGSISSFFPEFVHQRLENISWLQPAQCTRELFKKIPYLKKEISILSSLPKLEVLKLIGCTCNDEEWKLSEKEIFKQLTYLEIVTNMFKRWEASNMHFPNLQQLILSGCFKLEAIPIEFGEIVTLELIKLKHCLPSVVDSAKQILDEQHDQGNDNMFVIEEGTLKPTQSNEDDKPEDDEPDGDDEFDEDDEPGEDDEFDEDDEPDEDDESDEDEFDEDEDDE
>g3184
MAHVAVTSLLRTIELEFFQSQPRPLPQHQKQIITDCTDLIEYLRESLRFVQSSLEELQGLDAKGHEKLPRDLGAKLRDFALKAEDDIESELSHIYLAEPVPGELVPSSEEPQPPSPATLRQVLQRAVEDIDRIKEDLTSIKDTRDKIDEAEDVAAQSHAADEPPEEIMVGKSDELDAMKDLLISGSTSNSKLEVVAVHGMGGIGKTVLAKSIYEDKSIKNHFDKCAWVVISQHHNKHQMLSRLLKSLVQEQLQYESDDIEEQIYKLLKRNRYLIVMDDVWSIDAWNDVRRSCFPDDCNGSRESWDLFKEKKFLVEISNQVEFETIGKKVVEKCYGLPLAVVVAAGLFSKLATLEEWKNVEKAIDSLERKPIAERLQIYWL
>g3186
MLSRLLKSLVQEQPQFDSDDIEEQIYKLLKRYRYLIVMDDVWSIDAWNDVQRCFPNDNNGSRVLLTTRLKYVAQAAATTDNPDNCYRMRFFNSEESWDLFNKKKFLVEISNQVEFEMIGKKVVEKCYGLPLAVDVAAGLFSKLATLEEWKNVEKAIDSLERKPIAERCADILALSYNHLPHYLKSCFLYFGFFPKNYPLIAKKLVKFWIFEGFVKEGENEIVVGEKHLHELIDRNLVLVGDRKSSYGTIGTCMVHDLLHDLSIREAQKENLLYVVGDREMASSRQRWITARKESYSDPSLYARFRNCHSFIYFEEDKEAIKLMKRGVFKQTLGSRKHISDLLKVSSKLKLLRVLEMSSFECIHELDSLSNWIAYLVHLRHLSLIIGFPLTNFPISKARNLHSLRLSAGYQGMKDPFPPFILDELPQLRYLKCWPSCELFPPTFVHENLHSVSSISPVQCLQEVFAKIPKLRKLSITGREWKLVDDEEEEYVFCSLKCLFIDYSSLVEWEATNVNFPVLEPTPFQGCLPSVEISGNCGRAAKYGNDTIEVVVHKMPSNSGDAETSDPNEEGTSRDEEDS
>g3338
MAYAAVTSLKGTLHLHFLQSQPRLPLKCKQEILNSLHENLCFLQEILEKSEIAYNNSATKDLEAEMRDVAFKAEERIEMELSNLYLQSSSIEACLLRLHGIFKQAVKQTDYLKKKFIKIQSEQQFAKGPSITGVSLLGRMLQRGLLLGSTSSQPVDPERENNITVSKFSKSASKFDSRMVGCDKEFKTILGKLTQQSAEKLQVVSIVGMGGIGKTTLARKMNDCVSASSNDEQSSNDRDQLAGSLQKSLKDQRYLIVIDDIWSKEAWDSVQRCFPDDNNRSRILPTSSREVRHSEKCKGLPLAITLVASLLSKAEEKVEKWKNVAESVIGDSNEKLVKLWAAEGFFGAVNNKNLEEVATKCLLDLVDRSLVLVDKRSYNGKIKTIRMHDLLRDFCLRETRCENLLNVIGNDYHGAVAGLVKLPFHKWISQHLFSKACPWLEKLSIKLWDLKLPYKGIPWATSFLPNLKKLKFFRTRLPWSDMKLIGMLSNLEILKLIDACEGKEWEPCEGGFRQLKMLVIGSICLKYWNAVGDHFPVIEHLELTNCISLREIPIEFADITTLACIQLTYCPDSVLASAKRIQDEQQRYGIDTLLVRSKNIKYLKLEELMDVTRVCRLGGDEKLRATKLSREEEEEEEKKKKKKKKKIGDDDDDDDGVA
>g3538
MADAIIAGVVEQVITIINGQVVQELRAALGVEKEIKNLSSKLNKIRAVLNDAERRSFKDESVKLWVEEIKDLCYDVEDVVDEWSTKTRRQQRERSSSEVAGSCSSFLPCCFHFKKIVMHRDIANKIKELDSRLGRITKEKDQFNFLAVASLHPDQELKRVTTPFDVDATEIQGRKSDASALISKLVENNNNNNNGPPVVISIVGAGGIGKTTLAQLVYGDEQIKAHFDERVWVCVSDPFDQIKIAKAIVELTTKSSTDLSDRLQVLLEKIQSTLSTKRFLLVLDDVWTEEDAKWAPFKNCLKAGLPGSRILVTSRSERVARMMASVYLHRVELISDSDAWLVLSRIAFSRGRDGAYSEKLEEIGKQIAQKCKGLPLAVKVMGSLLRNKDTEEEWQYVLSKLDDKFWKMEKVETCLFPHLYLSYHDLTPQMKRCFSYCVVFPKDYRIYVDDLIRIWMAQDFENDYKDSNTIISCKMHDIVHDFAEFLTKNECYSVFWREDKVKIESLRHLSWQKTGRPMDLASNYDVLGKLRTFFAKDLSPEQLTPNMFTGLKSVRVLILHDYMLPKLPIEIGNLIHLRLPEENGNLHQLRFIDISRSKVKELPDSICSLDNLQTLNLGGCNCLSRLPERIGNLHHLWKIDISRTKVKELPDSICSLDNLQTLNLGGCNCLSRLPEGIGNLHHLWKIDLSGSKVEELPDSICSLDNLKSLNLAGCQCLSRLPEGIGNLCHLSQVDLSRSKIEELPDSICSLDNLEILDLERCECLYRLPEGIGNLHHLWKIDLSGSKVEELPDSICSLDNLHNLNLRGCECLSRLPERIGNLRHLSNVDLSRSKVEELPDSICSLDNLEILDLEICECLSRLPEEIGNLHHLWKIDLSGSKVEELPDSICSLNNLKSLSLAGCQCLSRLPEGIGNLRHLSKVDLSRSKVEELPDSICSLDNLEILELERCECLSRLPKGIGNLHHLRKIDLSGSKVEELPNSICSLDNLHHLNLRGCECLSRLPEGIGNLHHLLEIDLSWSKVEELPDSICFLDNLRTLNLGGCKCLSRLPEGIGNLHHLWEIELSGSKVEELPDSICFLDNLETLILHGCECLSRLPGGIENLHKLRLIDLSECKVEVLPDSIYSLYNLEILDLKGCERLSKLSEGIGNLHKTWKFDDDTRIDHWQIGKSVNLWIKLLCRVGMMHAYLVKAEDWGGAICGRVVQLSTHGSATMVGALVYWLNECIGPGSEGHWILNQPDPNINEELFAHDGRTTLLSEFLSLEYNTEVQVGFIDAWCCVLNDWEKIKERTALVDFFASTYTTVSIHHYCANKVKFWGLSELGFSNAAKQLHTMVSPNVRQPRQKD
>g3551
MKKLPRDLGAKLRDFALNAEDGIESELSHIYLAEPVPGELVPSSEEPQPPSPATLHQVLQRAVDEIDRIKEDLTSIKDKIDEAGYVAAQSHAADKPPEEIMVGKSDELDAMKDLLISGCTSNNRLEVVAVHGMGGIGKTVLAKSIYEDKSIKNHFEKYAWVVISQHYNKDQMLSRLLKSLVQDQEQPQYDSDDIQEQIYKHLKHKRYLIVMDDVWSIDAWNDVRSCFPDYCNGSRVLLTTRLKNVALAAATTANCYQMRFFNSEESWDLFKEKKFLVEISNQVEFETIGKKVVEKCYGLPLAVNVAAGLFSKLVTLEEWKNVEKDIDSLERELIAERCADILALSYNHLPHYLKSCFLYFGFFPKNYPLIVKKLVRLWIAEGFVKEGENERIVGEKHLHELIDRNLVLVGDRKSSYGTIGTCMVHDLLHDLSIREAKKENLLYVVGDREMASSRQRWITAQKESYSDPSLYACFKNCRSFLYFEEDKEAIKLMKRGIFKPKLGSRKHISDLLKVSSNLKLLRVLEMSSFQCIHELDSLSNWIADLVHLRHLSLTIGFPLTNLPISKARNLHTLRISAGYQGMKDPFPPFILDELPQLRYLKCWPSCELFPPTFVHENLHSVSSISPVQCLPQVFAKIPHLRKLSITGERSYFILYGENLAFLPQLESLSIDFQSFNAFQRIHTPTSSVDNIASLHGLKKLKLMCTEILWKDVNLLAKLPKLEVLKLIFQACVGREWKLEDEEEEYVFCSLKYLFIDYSSLVEWEARNVNFPVLERLLLSRCFKLKEIPGDFVDITTLQLIEIMGCLPSVEASAREIEEGQRDSGNDMIQVVVHKMPSNSGDAGLSLSLI
>g3552
MLSRLLKSLVQEQPQYDSDDIEKQIYKHLERNRYLIVVDDVWSIDAWNDVRSCFPDDCNRSRILLTTRLKNVAQAAATTVNCYWMRFFNLEESWDLFRMKNFLVEISNQVEFEMIGKKVVEKCYGLPLAVNVAAGLFSKLATLEEWKNVEKDIDSLERELIAERCADILALSYNHLPYYLKSCFLYFGFFPKNYPLIVKKLVRLWIAESLEMGSSRQRWITAQKESYSDPSLYDCFRNCRSFLYFEEDKAIKLMKRGIFKPTLGSRKHISDLLQVSSNLKLLRVLEMSSFECLEELGSLSSWIADLVHLRHLSLIIGFPLTNLPISKARNLHTLRISAGYQGMKDPFPPFILDELPQLRYLKCWPSCELFPPTFVHENLHSVSSISPVQCLQEVFAKIPKLRKLSITGERFYFILYGDNLAFLPQLESLSIDFQSFNAFQRIHTPTSSVDNIASLHGLKKLKLMCTEILWKDVNLLAKLHKLEVLKLMFQACVGREWKLVDEEEEYVFCSLKYLYIDYSSLVEWEAINVNFPVLERLLLFRCFNLKEIPSDFEDITTLQLIEIMGCLPSVEASAREMRKGNATLGMT
>g3562
MAYVAVTSLLRTIELEFFQSQPRPLPQHQKQIITDCTDLIESLRENLRFVQSSLEELQGLDAKGHEKLPQNLGAKLRDFALNAEDGIESELSHIYLAEPVPGELVPSSEEPQPPSPATLHQVLQRAVDEIDRIIKEDLTSIKDNGNKIEQAEDGAAQSHASEPASDEPPEESHASEPASDEPTEEIMVGKSDELDAMKDLLISGSTSNSKLEVVAVHGMGGIGKTVLAKSIYEDKSIKDHFDKCAWVVISQHHNKEQMLSRLLKSLVQEQPQYDSDDIEEQIYKLLKRNRYLIVMDDVWSIDAWNDVQRCFPNDNNGSRVLLTTRLKYVAQAAATTTDNPNNCYRMRFFNSEESWDLFNKKKFLVEISNQVEFETIGKKVVEKCYGLPLAVDVAAGLFSKLATLEEWKNVEKAIDSLERKPIAERCADILALSYNHLPHYLKSCFLYFGFFPKNYPLIVKKLVKFWIFEGFVKEGEDEIVVGEKHLHELIDRNLVLVGDRKSSYGTIGTCMVHDLLHDLSIREAQKENLLYVVGDREMASSRQRWITARKESYSDPSLYARFRNCRSFIYFEEDKEAIKLMKRGVFKQTLGSRKHISDLLKVSSKLKLLRVLEMSSFECIHELDSLSNWIADLVHLRHLSLIIGFPLTNFPISKARNLHSLRLSAGYQGMKDPFPPFILDELPQLRYLKCWPSCELFPPTFVHENLHSVSSISPVQCLQEVFAKIPKLRKLSITGERLYFILYGENLAFLPQLESLSIDFQGFNAFQTIHTPTSSVDNIASLHGLKKLKLMCTEISWKDVNLLTKLPKLEVLKLIFQACVGREWKLVDDEEEEYVFCSLKCLFIDYSSLVEWEATNVNFPVLERLLLSRCFNLKEIPSNFVDITTLQLIEIIGCLPSVEDSAREIVEEQREYGNDTIEVVVHKMPSNSGDAETSDPNEEEPSREEEDS
>g4311
MAYPLEDDPLQCLENIENNEDFTFTAPLRSLKVELRFLKTFFWCMANRSADRNPKSKRFLSVIEGVIVEARNHLHSQYCNSTNAYLEDEADSCCNDILEKINKYKTGVRDFYTSIPPYRSRTNTTSIGDETSADIIQSLIDNMSDLLHHKTNLIASVKEKIKSLEEKLRYLRSFVKFTKASCVEQDKMEDLLTHIHDAVADKAAYLSYQCWVYTIDANGAHGMNLKLTGLLENIKPHKPEVTGIYTGVLKALMASRSSSSMMQDEFVAGFVNFLLEDLIELTNLKKNNLVKENKKKEKGKMKNSSMAPMKDQIDSLHKELRFLIAFFIDPPKQYAQTFTLTRLLVRIEAMIKEAGSTIFHARELHFTLPYLLEKMGKASTEIREVFITFPRSSYTNFPKTDELGFIDSLLHHLKELVYYKIVSDGSLKDQIKIIQQDLVFLRDLLHDSAEQCDELTNLRRNTMQEAYRVEYTLHSLLVGDHTLWSHILDDLIYEIRLIKRKANHIMSYKKTSNIGHPPVARAPSRQNSEASTPKIQDVVVGLEGEVKDLVIRLTSKGQQDVDHVVSIVGMPGLGKTTLAKKVYNNNRITKHFDVQAWCCISQQYDKGEVLLELLSQVSEQDNHFKNMSSGDLAHKLHQSLLGKRYLIVMDDVWNIQAWEDISKSFPDENNGSKILLTSRVKAIASEIKPGSTPHCPRFLSKDKCWELLQKKIFGNGICPPELHQVGGKIAEKCEGLPLYQHLPDHLKCCFLYLGAFPEDKEIPVSKLTRLWIAEGFIKESKTRSMEEVGEDYLMDLIDRSLVLVAKIRSQGGVKACRVHDLLRDFCLMKAKQENFLHWVDGDSSLPPYPEDHGIDPHHSPSSCSPVYEHHRLCIYSKRNQLLSARPSGPCARTLLIFARPDWNPQLEYNVSTIFHGFKLLKVLDLGCINMGQSFPSQIELLVQLRYLAVWGSMKEVPSSIENLWNLQTFLVKGTMKRVAMPMNLWDMPKLKHVHVPPFCLHKYDQDFLDNNVETLSTLSLRGGKETENLMRIFHRLRKLTCRFSRSRGGTNQFPALDFLERLEALKVIYDGSGRNRCDLHFPLNLKKLTLSKFGLPWAKISAIQRLWGLEVLKLLNGAFAGEEWDMTSEDEDENCKSFPNLRFLKLDSLDLVRWNAEGHSFPRLQHLVLRNCKKLQEIPSGFADNNTLQTIEVGRCTVEAASSAKQIQEEQKGLGNEKVEVLIYPRQHNI
>g4316
MAAFIFVVEWKTGKPVSTLPALAASLQQVTFHLHINTNIPRSFIDHFKKRIKILKVNLSPLSIDIDVLEAMLAQKLIPGEIENCVVPALVMEEAHSCTRHKAAIKKTVEISSKLAVEEGSRLFRVVCQSSSCIGFSGLSESLQAVRIKAIDDNRKTFGIMDTSRSVDAENWDLRRSYLHADEPEVIGLDDDCKNLEAKLLDEKQEHRFISIIGMPGLGKTTLAKKIYNQVQPHFDCSALVYVSQEPNIRELLKGIARQVGLDQSEDSNLEVDLCTFLREKRYIILFDDIWDNRSWDAIKYGLPYNTKSGSRVIITSRNNDVGRYIGGECSLYSLQPLDSENSWKLFCKQIMIFETNLTYPKELKDIGEQIVGKCGGVPLAIVVTAGMLRARERTENEWKQVLVNIGEDDRDECSRLCALSYKDLPIVLKSCFLYFGLFPKGHEVLAFDLMNMWIAEKLVVQSNGEQEVEEVAQSFLNKLLARNLIHVVERKYDGRIKTCRMHGILHNLCVRIGKDNKFCHLLGAKESWSSLKGLRRVACDTKRTTENINLHSQISKVRALMCFTENKADYSPEKFFKSISSFRYLRVLSLQFDGFTSGHFPDEFWNLIHLSYIRFRGVALGITMNISNLKNLLTLDIQDCGASLDILKMKQLRHLLLSDMEMPMQQYNCMCHPASSTEVCLENLQTLKWVSSAVLEQIGMHNLPNLRRLGIDDLSKNTFEKLCCPVSPLAKLEELTLNMARMEKLPREVRGERWNLSRHQSLVKLHVKGHVFELPNVEGFPPNLVKLSLHSFNVKEDPMRTLKQLPKLKILKLESHTWAELSVMNCSGADSFPQLEMLHIHYFQYLKELISDDVGLPKLKKVIIRNCGDVQKITGRIQSVMGKSQSSDILEGAQLPIIDL
>g4317
MAEILLTAVIMKATDVCIDLVDEEGSAFKKLRENIHWLERQLRHMQSYLEVAEARKRHDRRAANLVEDIEELAGDVEDTLETFLSHVDSHRTACRIFPNFSAVHKFSVKIETIKKRIKDIDDDQKTYRIMDTVGSKGSQKWDARRAYLLLADEAEVVGLDEDCEQLEARLRDQRLDFGLWSTFHKPPKIRDLLGDIARQVGLTEEQIKKQPETNLYSFLQQRRFIILFDEIWDFESWDAIKYCIPTAKNGSRIIITSRNNSVGRYIGGQHSLHTLQPLDREKSWELFSKQIISRFERITAFPEELKCVGEQIVEKCGGVPLAIVVTAGMLRARERSENEWKQVLNNIGQDDEDECSRVLALSYEDLPTRLKLCFLYFGLFQEDYEIKALDLMNMWIAEKMVEQPSNKEEREIEDVAEGYLNNLIARNLIQVSRSKYNGKIKSCRVHDILRSSLCINIGKKSKFCSVLGAKGARRVASNAKTITDNVKPNSETSKLRVLMCVSAEKHYGKEKELLKCISSFKLLRVLSLEFDRDCTLTCFPNEFWNLIHLTYFRLRVSNLVIPSSIRNLKNLLTLNIRGCGEVSIHPSFWKMKQLRHVLVDMENWRYKGTNQDRSSIISSASVSLENLRTLEWVSIEIIQLAGVQSLSRLRRLGIYSHFGRKIEQLFSSMPPLENLEKLSLSFIYPANIGGMLRLNLSGYHSLLKLRIKGCLFKLPNVDAFPPNLIKLCLFYTKMDEDPMKILKRLPKLKFLKLIDGYGGLSVMDFSGEGSFPQLQVLHIQFFYKLGELISDEELGMPNLKKVILRDCPNVVRITGRIQFLIGRSHWFNPV
>g5761
MEQPSFASSSCGSSYDVFLSFRGEDVRKNFVDHLYSAMQQRGIYTFKDDEKLERGKSISPALEKAIEESSMAVVIFSEHYADSTWCLEELVKIMECMEVKGQMVVPIFYGVDPSTVRKQKGKFGEAFEGHEKRFEKEGEKVKKWRKVLEDVSNLSGWDLNNTENG
>g5762
MSKVEKPTVKYGQTTLAKKGEDYFRLSPIVEDFVRRPHFRFSIFDGHNDIDFQRKVKHRTTVTFVVIGEWCVASLGILDASWTPKVGLFPLTSTIGWKRMRKNERVTASGGEVGRLNECSGGIRPWQGCGSGDFSTNSFSRRDGQERTRRHRSREHLPSQRELLAIAFAVGSRVAVASPSPSQQYSGYHHHCSSRELRVLHSNTTDTTSAPTQPPSGGIADGEEQDSVDRSMKKTKTSTESPMGKHNQQGEKAQERTGNVSPTGTLSFKQVVANETRLVCHTDITREKALWRPKARMELVTVDNGYYLVKFASVEDYEFAKYGGPWMVLNHYLIVKEWVPNFDPFTAKPESMIVWIRFPCLPAEYFDHKFLMRVGRRSVADQHEPTTSLVSRADFARVCVECGMYGHNNDGCRKNQEDGTIQEITLEGGNRPEGDASAENGPITSGNGKAIAQKESAFIRPEILEDYGSWMIAQKPKRNYNNNQGNRTQGGRDNNDEQIAEEPLSDQNGTSNRTQGGTKLNLPKGKRPTTQVSEKQIVGNNMYGQHKRQYEIGETTLRKHHQEVENEISEGMGGEDLIMNTTMIPDVEHPYDQSYNSRSDDQEPLGHHTAVEAASKCFLRVAKWLLCKHKPDIFCLVETKTSSNNADNICIKLGFERWARVEALGFSGGIWILWSDALQVEVLTSHPQFVHMFVTESTGASWNFSVVYGSPSLHLRRRLWNSLSRDKVLITHPWLVAALLDLGFSGQKFTWRRGREEENFRGARLDRALCSVDWITRMQETTVAHLPAFGSDHCPLLIEFNKKNNRDKRSFMFQGDWTRHHAFMDFIKQHWNDNDTVWNNKEAMAEKLNDSNRKVFAIENRGKSLKKLYIKKKYFGSNKRERNGLPPETATLNSTMLLRKVELFMKSGDIVEGINDTLITLIPKSRCPTSASQYRPISICNVIYKIITKAMTNRIKPILKRLISQEQSSFVPGRQITDNILVYQEVVHSMRTKQGKKGFMILKIDLEKAYDRLNWDFIRDTLRDVGMNNDWVRNIMACVESPKFKILWNGSDLTIIPTRGIRQGDAISPYLFVLCMERLGQAIKEEDQIAVLSKCLESFSGASGQKVSLSKSQIFFSKNVCNDEAKGLQRWWNPLPKILVYGMQTILMPPVYGKRLTKEFADLSGEHETRKCHLVCWETVTKPKKAGGLGLRAGKDMNRAFMAKLGNSSPTRKVVGESIQEKYAVRMGLKRSTKIGYLVTRATFVNNSPKSCKLRRQPHHGKGFLGRHKGVEMGASSVLAEPNQTTTTVSWCMRWRGRRRIYGIMSPAIATAKELWRVFANEDRRRRWRHLDARSWIMENIGKDKEEGDGVSPGGSGDGDVIGFSGKKTGRHMDIHLRWKASNVHQFTLNVDGSVKTGYSRAGVGAVLRNDKVGWHHGIRGVEIQSDAKTVIQWIREDSAGRGPICYIMDKIKWWTTREWKISFKAVFGSKTEVLDSLASSVTPRMRGRCLMIAXEERPQEPSTISTVAMEQRGIYTFKDDEKAGKGKVHFSLVKIMECMEVKGQMVVPIFYGVDPSTVRKQKGKFGEAFEGHEKRFEKEGEKVKKWRKVLENVSNLSGWNLDNTENGHEAKFIQKIVEDIIITKLGSTRSIDDPKLVGIEPRMQKLYRLIGLESNEVRFVGIHGMSGIGKTTIARALYDKISMKFEGCSFIHEVRSESGKHGVVHLQQKLVSKILSVKDLKIDNVFEGKMMIQQRLRCKRVLIVLDDVDHRDQLETLVGNSDWFGAGSRIVITTKDKHLLISHKVNIMKYYKVGVLEEAESFQLFRQHAFNKQLQMLPTKEFEEVEAQVVHYAGGLPLALKVFGSLLCGRGIDEWRSEVARLKEIPEDEILEKLKLSFISLNKNTQRVFLDIACFFNGKKRTSITRILNSFNFHSDNGIKKWGGLLFAKKLQMIQKRYSRLWLPQDISQLLTGSEGTENIQGIAFNLSVATDVKVSSEAFTHMTKLRLLKFHNVNASQAPNFLPGELRWLDWHGYPSTSLPAIFQGQKLVSLKMQYSRLIQLWKGFKVLDNLKFLNLSHSQKLIRTPDFTGMPNLEALILEECTSLVEIHASVGFLKNLVSLNLKDCVNLKRLPESIHFEKLEIMILSGCFKLENFPKIAGPMACLLEVHAEATTIREVPSSIECLTNLRLIDVSNCKHLASLPSSICRLKGVKAVILSGCSKFEKLPDELGEMECLEELYCDKTAIQELPSSISLLKKLKILSFRGCKPTSGFDSPLQKSCSFFLSRLLTAGGFQHIKASPFPSLSGLSSLEMLDLSDCSMLDGGIILGDLGELHCLKILNLSNKKFGCIPAESIVGLTRLKQLHVVGCKRLQSLPELPSSIIEVYADECPSLEGRSIDSLTKYPKLSRVSFTKCAQLLEDPRYGHIVDAIWQHLLKGLSNHPNRRISVYFPGMVFPEWFTYKNWGNSLSVTLPQNWYNNKFMGFAFCVVSNLITTPTSGESYSTITKNYGLDIKIIPTTRDGHQSSFTSTMGFKGVEQNMKSELTCLSYKSFYSYYNRNEWCQIEVSGYSDSVYTGIGMRLVYEDDVKTSDVPLMIQNNIVSTKYEDVVRSYVSHFF
>g5763
MNHFGLRKASLEIMFPMVLSSENFANLIDEFLDAGWRCDSKNAAPPPEIKLPPKFFYCCRQSNLLAASGIDPDGRWQSSDTVVGQSSDESSVSSESSISGFLPPSSLSAIPPSPAYSLRRRATVVSLPFDVDKASPSVQQWIRRAVQALSCVLHIELISGPFLTIAMEQPSFVPSCGSSYDVFLSFRGEDVRKNFVDHLYSAMQQRGIYTFKDDEKLERGKSISPTVEKAIEESSMAVVVFSEHYADSTWCLEEVVKIMECMEKEKFGEAFEGHERFEKEGENVKKWRKVLESVSNLSGWNLDNTENGHEAKFIQKIVEDIITKLGSTRSIDDPKLVGIEPRMQKLYRLIGLESNEVRFVGIHGMSGIGKTTIARALYDKISKKFEGCSFIHEIRSESGKHGLVHLQHTLLSKILSVKDLKIDSVFEGKKIIQQRLHCKRVLVVLDDVDHRDQLESLVGNSDWFGAGSRIIITTKDKHLLISHKVNIMKYYKMSVLEEAESFQLFRQHAFNKQMLLLPTKEFEEVEAQVVHYAGGLPLALKVFGSLLCGRGIDEWRSEVARLKEFPEDEILEKLKEMGWSIVRQEASDDPKRYSRLWLPQDISQLLTGSEGTENIQGIAFNFPVATDVKVSSEAFTHMAKLRLVKFHNVNASHAPNFLPGELRWLDWHGYPSKSLPATFQGQKLVSLKMQYSRVIQLWKGFKVLDNLKFMNLSHCQKLIRTPDFTGIPILETLILEECTSLVEIHASVGFLKNLVSLNLKDCVNLKRLPDSIHLEKLEIMILSGCLKLENFPKITGPIEVHAEATAIREVPSSIERLTNLRLIDLSNCKHLAILPSSICRLKGMKAVILSGCSKFEKLPDELGEIECLEELYCDKTMIQELPSSISLLKNLVSLNLKHCVNLKRLPESIHLEKLKIMILSGCLKLENFPEIAAPMACLLDVHAKATAIREVPSSIERLTNLRLIDVSNCKHLASLPSSICKLKCAKVVILSGCSKFEKLPDELGEMECLEELYCDKTAIQELPSSISLLKKLKILSFRGCKPTSGFDSPLQKSYSFFLSRLLPAGAFQDIKASPFPSLSGLSSLERLDLSDCSMLDGGIILGDLRELQCLKVLNLSNNKFGCIPAESIVGLTRLKQLHLVGCGRLQTLPELPSSITEVYADECTGLESSNIDSLTKYPKLSYVSFSKCAQLLKDPCYGHIVDAIWQHLLKVRNSLQSMHPYHA
>g5767
MEQPSFVSSSCGSSYDVFLSFRGEDVRKNFVDHLYSAMQQRGIYTFKDDEELERGKSISPALEKAIEESSMAVVVFSEHYADSSWCLEELVKIMECMEVKGQMVVPIFYGVDPSTVRKQMGKYGEAFEGHEKRFEKEGEKVKKWRKVLEDVSNLSGWDLNNTENGHEAKFIKRIVKGIIVKLGWPSEYPNLVGMKLRMQKLNSLIGLGCGSDVRFVGIFGMSGIGKTTIAGRVYDEISNKFEGCCFIHGVKEQSAKHGMVHLQQKLLSEILPIEDLKISNVFEGSNMIKRRLCRKRVLIVLDDVDHMDQLESLARNGDWFGIGSRIIITTQDKHLLVSHRVIRVKSLRSYKMSLLDESESRKLFRKYAITKHPPAKEFKELETKLIRYAGGLPLALKVLGTSLCGRGISEWRSEVDRLKEIPENEIIEKLKGSFYGLNKNAQNIFLDIACFFNGKKKAWMIKKLDSFNFHSIIGIEVLTEKCLITVSNGRIWMHQMIQEMGWDVVRQEASNDPRRYSRLWLPRDISQLLTGSEGTEKIEGIELKLRYATEVKVSSEAFRHMTKLRLLKFHNANASQAPNFLPGELRWLDWHGYPSKCLPASFQGEKLVGLKMQNSHVIQLWKGLKVLENLRLINLSHSQKLIRTPDFTGIPNLERLILEDCLSLVEIHASVGFLKNLVLLNLKHCVNLKRLPTSIHLEKLEMLILSGCLKLANFPDITGRMDCLLEVHAKATALSELPSSIECLTCLSLINLSYCKHLVSLPSSICRLKGLKTLILSGCSKFDRLPDDLGEMECLEELYCDNTVIQEPPSSFSLLKKLKILTFHGCKPLASRSQHPFFLPRLLTGTTCQDIKASPSLSLSGLSSLIQLDLSDCSMLEGGVPGDLGELPCLQVLNLSNNKFVGIPAESLARLTRLKKLDLVACSKLETLPELPSSIQELYTDECTYLKGNIVMFTKYPKLSRISFTKCLQLLQDQRYSHMVDGLWQLLLKGLSIADRHFSIFFPGISIPECFTYKNLGRSIAADLPQNWYNDKFLGFAIFVPDWRGFTTTFCRDDYVSEKYSYDVIFGYRTHDGRRHCVLTSIGITGTKQNVVSEHSCLAYLSYRRLSSNSRDYQNPNEWSQIVVDGFFKNERTVSYGLQLVYEDDVKQAQAQADEQLMIQSN
>g5768
MEEDVEAAAATGKRRGSGEVVDDDGSDAAKASFPFFIRSLYFIAMEQSSFVSSSAYYDVFLSFREEDVRKNFVDHLYTALEQRGIYTFKDDENLKREKSTSPVLDKAIEESSIAVVVFSEHYADSTWCLEELVKIMEANEQVVVPIFYGVDPSTVRKQKGSFAEAFARHEKRFENEGEKVKRWREVLRDVANLSGWDVENTENGHEAKCIQQIVEDIMAKLGQTGESDAPNLVGMDCRMQKLYSLLGLGGTDVRFVGIHGMSGIGKTTIARVIYDKMSLKFEGASFIHEVRDQSAKYGLERLQQTLLSEVLSIKDLKINNVFEGSNMIKRRLRHKRVLIVLDDVDHMDQLEYMAGNPDWFGDGSRIIITTKNKHLLITHNVESLRLYKMSLLDKGEGSQLFRQYAFKKQPPTKEFEELATQVVRLAGGLPLALKVLGSFLYGRDIAEWRREVVRLKEIPENEILEKLKLSFHGLNIIDQKIFLDIACFFNGKKRTSITRILDSFKFHSAIGIKVLTEKCLLTVSKGRILMHQLIREMGWHIVRQEASHDLKRYSRLWLPRDICQLVTGNEGTDKIEGIALNFRVVTDVKVSSGAFTHMTKLRLLKFHNANASEAPNFLPGELRWLDWHGYPSKNLPVSFDGEKLVGLKMQYSRVIQLWRGLKVLENLKFINLSHSQKLIRTPDFTGIPNLERLVLEECTSLVEIHASLGFLRNLVLLNLKHCINLKRLPKIIHLEKLETLILSGCLKLENFPEIGGHMACLVEVYAEATALRELPSSIEYLTCLSLINLSYCKHLASLPGSICKLKSLKTLVLSGCSMFDKLPDELGQMGCLEELYCDYTAIQKLPSSISNLKKLKILSFRGCKPLASRSRGSLFLSWLLPGTFQDTNPKVSPFPSLSGLSSLARLDLRDCSMLDGGLPSDLGALSSLEALDLGKNKFISIPAETISHLNRLRELHLAGCEKLEALPELPSITTHMIDAIWQHLLKGLSLVDDDVCICFPGTVIPEWFTYKNWGPSISVDLPQNWYNNKFMGFAFCAVSDLINTKTSESHDSLSKTYGIDVQFSFKTISGRKTNYGLRIGYMGTKQNADCELTCLAFMSFDGFWASYSHEGHSPNEWCEIEVSSDGLTMVYTGFGMRLVYEDDVIESDKDVMMIHTSSSSSSSQSVGKMGLFPAIFDGSWYVKKKRACFRYPDVQFSRLPPEAFLDS
>g6416
MACVAVASLVRTIELEFLQHHPRPLVLRNHLISFNKDLIQSFHQMLGFLISQLDEERIDDLYDEEEDDEYLVGIAYLFVEEKDQGRERDTDAEKTQPCVKLGQVFQSAMEEIEAIKEELLKIKAEGRKTGHDVLQRSQVLSSQHASHSKEQIVGKKDEFEIIKKLLTELGSKEKKVVSIIGMGGIGKTTLARQVYEDPSISIHFDVRAWVVASQLHNKRQMLVSLLNSISKQGNLENSIDEDPALKLYQCLKRQRYMVVVDDVWSGEALDDVSNCFPDDGNGSRVLLTTRLAEVANYSSSYNDFSHHMQLLNQTDSWNLFCEKACKSRGAEFEIIGRPIVQKCKGLPLAIIMVAGLFSKLNTLNEWEKIAKALDSSTTTTIAATCSNILSLSYNHLHHHLKACFLYLGVFPEDSEINANELSRLWSAEGLVKASENETFDVVAERRIQELMDRNLILVRKWSCCGRKIKVFEVHDLLHAFCVKEAQKENLLHVVRENGSDFPQRCFRWSLSWLESKHCIKEFFTHVPNVKKIRIVGERRECNDCIENLVSLQQLERLEINAKTWHSTSPNMIQINNHIVLLKSLKRLKLERNCFEWNGINVLYKLPRLEVLKLYNACVGKLWELPEDDKFCQLIVLLIVGTDLKDWKATSDHFPKLEHLSLFSCKKLKEIPNGFAEISRLKSIQLSGCRPSVVASAHEIKEEQLDYLNNIVDVVVAKQSGYSPAFGPKSDEYESDESXNSNYESRKGQDISENPHAALLFCWSGLNREVRVEGTVHKISEQESEHYFYSRPIESQIAALVSKQQWEDEEDNYGLWQEDEEDGDAAMVKKMRKTLRAKKMKHGDGDGDEENGKWQRRDEEDDDEKIL
>g6447
MACVAVASLVRTIELEFLQHHPRPLVLRNHLISFNKDLIQSFHQMLGFLISQLDEERIDGVEAVKRLETKLRDIAKDQGRERDTDAEKTQPCVKLGQVFQSAMEEIEAIKEELLKIKAEGRKTGHDVLQRSQVLSSQHASHSKEQIVGKKTSMGGIGKTTLARQVYEDPSISIHFDVRAWVVASQLHNKRQMLASLLNSISKQGNLENSIDEDPALKLYQCLKRQRYMVVVDDVWSGEALDDVSNCFPDDGNGSRVLLTTRLAEVANYSSSDNDFSHHMQLLNQTDSWNLFCEKTCKSRGAEFEIIGGQLFKMQRIASSNNYGCGLFSKLNTLNEWEKIAKALDSSTTTTIAATCSNILSLSYNHLHHHLKACFLYLGVFPEDSEINANELSRLWSAEGLVKASENETFDVVAEGIQELMDRNLILVRKWSCCGRKIKVFEVHDLLHAFCVKEAQKENLLHVVRENGSDFPQRCFRWKLKFETVQAIESALPYYLSDGQKYXDLVVGERRECNDCIENLVSLQQLERLEINAKTWHSMSPNMIQINNHIVLLKSLKRLKLERNCFEWNGINVLYKLPRLEVLKLYNACVGKLWELPEDDKFCQLIVLLIVGTDLKDWKATKISRLKSIQLSGCRPSVVASAHEIKEEQLDYLNNIVDVVVAKQSGYSPAFGPKFDEYKSDES
>g6746
MACVAVASLLRTIELEFLQYQPRPLVLHNHLISPNKDLIQSFHQKLGFLISQLDEERINGVEAVKHLETKLRDLAFRVEDEIEILVAHLYDYEYLEGLADLFVEEEDELPVEDLCIGKLQRDTDAEKTTQPCVKLGQVFQTAMEEIEAINEELVKIKNRDGVEERKTAHDVLQRSEVVSSQAQMVGKNDEFEIIKKLLTEVGSKEKKSCINCSMGGIGLLNSIFKQGNLEMSTEEDLALKLYQCLKRQRYMLVVDDVWSGEAWDDVSNCFPEDGNGSRVLLTTRLAEVANYSSSNSDFSHHMQLLDQNDSWNLFCEKSGKFRGAEFEVIGRSIVEKCKGLPLAIIVVAGLFSKLSTLNEWENIAKLIDSSTTTTIAAICSEILLLSYNHLPHHLKACFLYLGVFPEDYAINANELARLWSAEGLVKASENENFDVVADRQIQELMDRNLILVSKWSCCGKKIKVFGVHDLLHAFCVNEAQKENLLHVVRENGSYFHQRRFRWVSMQSSKLDVFTLRYASRICRSFFCFSHKDISLNWEQFKLLRVLVFTSREMYTNIVDFVHLRYLSAHGNQNIDELFKAWNLQTHSTNDAVIKNYLEFPQLQYFACNYMSGHSPKFVHQNLQCLSLLKPEHCTKDFFTHVPYVKKIRIARGDRRESNDCIENLVNLQQLERLYINANKLFDTSPNIVQINSHIVLLKSLKRLRFRNNQFEWNGINVLCKLPRLELIVLEIDSTDLKDWKAIGDNFPKLEHLYLFSCTKLKEIPSGFAEISKLKSIQLVDCRPSVVASAEEIKEEQLDYLNNIVDVVVAERRGYSSVSGSESESDEYESNEYESDEYESDEA
>g7117
MTAFALITSLLNTLHFHFQQPVPCLILDDTEVVESLCKKIRYLQAFLEDSHINSEARSALETEIRGVAHDAEAKIESELHLFYLQCNQVDLPVKPPQSLYHTLQQVTREIESIEERIQIESNNNQSVEVEEPQRRNRTENNSFHGRSSEPKNVMVGCDDEFETIGHKLISHSKTGSHLNRGMGAIDLTDLPAININERAIVSNDPPATRLRKALMGKRYLIVIDDIWSTKAWDDIHTCFPKEDFNGSRILLTTRLKQVADYASVRLPLTIIVVAGLITSINKESLNQWGIVTENLNSLLSMDPEERCSKILSLSYYHLPPHLKVCFLYFGVFPGDSKVVVKRLVQLWVAEGFLKLDLNKSMEEVAEAYLQDLIDRGLVQIDKQSPNGKIKSCRLHDILHSFCLIEAQRENLLCFINENNIDVAMSTSFNPKACRWICSQLSHLHLSIVRAWYDDTHTSDEEIHSFIYFLKDFPRSYEPWSSSFKLLKVLDIGSTLILDIIPGEIVDLVNLRYLALSTSVVLHKFQWFKLRSLQTFIVDFHGYSWKAEPPHILDMPRLRNVYFTKGSPLYLPKLVQENLLTISWLNVPEPLWTKSDLTKIPNVKKLGIYIGISMNFMPSLLPPGSLDGLADLHQLENLKIAAKESNLLVGDFQLPKVFPPNLKKLTLCHTYLPWDDMLLIATLPNLEILKLIGSVYIATVATILAAAELCVEHRSGHVKRELRSCNGAAFIRNCSCVELLIDTQ
>g7304
MACVALTSLIATIELEFLHPNHRVSLLHDDEKTLKSVFQKLSYMEGFVKKEYNNAVGSGASIRRHLLNKIRDFALKAEDAIEIQLTSILQLQQKADEGRELHLHLHGSLQEVAKEAEELLKLINNDSPLPLIGWSEAAASSQFEEEDIIMVGRDFEFELIMDNLLDTFSLKRSVRTIVGVPGIGKTAICKKVYTDIGVVSHFDIRAWVTIGQRYNGNVQQLLCNLLQSMRPPPLPLIDMLGSTVSQLKDQLHNHLKKCKRYFIVLDDVPDTLLWDDIQQCFPVDSNGSWILLTTLFTNVAKYFIKNGCTVQYLPYLDDSDSWVLFSHRFSLKQHMTPKFEEIAKNLVEECKGLPRSIVTIADRLSKCNFTLKEWKKIEKELLSLGILHRDTQHSISSNSNLQTLTVSGIDESTFGARTLHLPSKIWEPQHLRHLKLGDMYMIDPPNMVKEHLQTLVCAMPIHFRKEQVYYNRFPYIRKLKVVYKDALVPGCRNRIIILENFGNLLWLEALTVMVPVGCITILERLGFPAKLKKLRVWEVVEGEFPELEELMVEATSLERWVANISNPFPRLDYIVLKRCYSLQEIPLVSEKEHFMRPIKLEQCSPSTVISAKRFVTSAKRFKKKRRDTNFGYLTTLLLTARMFGAYDDEEAAARAYDLANLKTLMNFPDPSIKDWEEIARDPSFTEMAENLQQIAKQRKSGAKDQRVVIPAKHGDISGKGSKSAYKSENSVAGGSSTRRDLAEC
>g7432
MACVAVTSLVRTIEVELLRPRPRPIVQEKGLIPPNKDLIQSVHRKLSSLIKLFDENRMDGAEAIKDLETKLRDVAFAAEDEIEFQIAQLYQEEEEEEERASPALKLCHVLQQAIEDIDNINKELEKIKSVEALQGRMTTLDVFPRSDEVIMTGDSSQHASHSQDKMVGKNNELERVKKMLIEHSSKQREVVSIKGMGGIGKTTLARKLYDDREIASNFDKKAWVVASQHHNKRQMLISLLKSISGNEETGPDEEIALHLYQGLKDQRYMVVIDDLWSNKAWDAVKICLPDDSTSSRVLVTTRFAEVAAQIGSNSDFSHQMQLLYPNESWNLFYEKACKCRGVEFEAIGRPIVEKCQGLPLAIVVVAGLFSKLVTLDEWKNMAKTLINSSVTTVDEECSRILRFKLWAAEGFIKTSKKMSFDLVATINIHELNDRNLILVSQPAQCTSELFKKIPYLKKVKIRSEGRAWNDCTCLPKLEVLKLIGCSCNDEEWELSEKEIFKQLTYLEIVTNMFKRWEASNNHFPNLQHLILVGCFKLEEIPVEFGEIVTMKLIKLKHCLPSVVNSAKQIMEEQHDQGNDNMFVIEEGTLKARSGRRKR
>g7433
MACVAVASLVRTIEVELLRLRPRPIVQEKGLIPPNKDLIQSLRRKLTSLIKLFDENRMDGAEAIKDLETKLRDVAFTVEDEIELQIAQLYQEEEEEEERTSPALKLCHVLQQAIEDIDSINKELEKIMEDKRVEALQGRMTTLDVFPKSDEVIMTGDSSHSEDKMVGKNNEFEMVKKMLIEHSSKQREVVSIKGMGGIGKTTLAKRLYEDPEIASNFDKKAWVVASQHHNKRQLLISLLKSISGKEETGPDEEIALHLYQGLKGQRYMVVIDDLWSNKAWDAVKSCLPNDSQSSRVLVTTRFAEVAAQIGSNSDFSHQMQFLDPNESWNLFYEKACKCRGAEFEAIGRPIVEKCQGLPLAIVVVAGLFSKLVTLDEWKNMAKTLINSSVTTVDEECSRILVSSYNQLPYNLKACFLYLGNFPEDKEIFVNNLARLWAAEGFIKTSKKMSFDLVATINIHELNDRNLILVSQVSSCGGKIKAFRIHDLLHSFCVREAQKENLLHVVHENSSNLPQKGATPLDLKFCNLLRVLYGADGEIANLVHLRCLCSKASDFEFLEPACSHRAPIRNRIHYLKHLKKLTFHGMYFVWKEISRFSGLPKLEVLKLRGCSCIDEEWKLSEKEIFKQLTYLEIVTNMFKRWEASNDQFPNLKHLILSGCFKLEEIPVEFGEIVTLELIKLKHCLPSVVDSAKQIRDEQHDQGNDNMFVIEVGTLKPAESKEDDEPDEDDEFNEDDEPDEDDE
>g7450
MVVIDDLWSNKAWDAVKNCLPDDSKSSRVLVTTRFAKVAVQIGSNSDFSHHMQLLCRNESWNLFYEKACKCRGAEFEAIGRPIVEKCQGLPLAIVVVAGLFSKLVTLDEWKNMAKTLISSSVTTVDEECSRILVSSYNHLPYNLNACFLYLGIFPEDEEIFVNDLARLWAAEGFIKTSKEMSFDARATINIHELNDRNLILVSQHLILFGCFKLEEIPIEFGEIVTLELIKLKHCLPSLVDSAKQILEEQRDAGNDNMFVIEEGTSKPAESNEDDEPDEDEFDEDEDDDE
>g7455
MACVAVTSLVRTIEVELLRLRPRPIVQEKGLIPPNKDLIQSLRRKLTSLIKLFDENRMDGAEAIKDLETKLRDVAFAVEDEIEFQIAQLYQEEEEEEETTSPALKLCLVLQQAIEDIDSINEELEKIKEDKRVEALQGRMTTLDVFPRSDEVILTGDSSQHASHSQDKMVGKNNEFEIVKKMLIEHSSKQREVVSIKGMGGIGKTTLAKTLFDDREIASNFDKKAWVVASQNHNKRQLLISLLKSISGKEETGPDEEIELHLYQGLKEVAAQIGSNSDFSHQMQFLDPNESWNLFYEKACKCRGAEFEAIGRPIVEKCQGLPLAIVVVAGLFSKLVTLDEWKNMAKTLINSSVTTVDEECSRILVSSYNQLPYNLKACFLYLGIFPEDKEIFVKNLARLWAAEGFIKTSKKMSFDLVATINIHELNDRNLILVSQVSSCGGKIKAFRIHDLLHSFCVREAQKENLLYVVHENSSNLPQKGFRWVSFHSKDPNSPAASYTFPKTCRSIFSFSGKTPLDLKVCNLLRVLYGAEGEIANLVHLRYLGSKPSDFEFLEPACAWNLQTLSTSENDKRNCLLFPHLEYCRCGSISSCFPEFVHQRLENISWLKPAQCTRELFKKIPYLKKVNIKSEGRAWNDWYCDLSNLKYLESLQIYERNSILAGAHRAPIRNRIFHLKQLKKLTFHGMYFVWKEISVFSRLPKLEVLKLRGCSCIDEEWKLSEDEIFKQLAYLEIHTIRFKRWEASNNHFPNLQHLILSGCYKLEEIPDGFGEIGTLELIKLKYCLPSVVDSAKQILEQQHDVGNDNMFVIEEGTLKPAHSNEDDEFDEDDEPDEDDESDEDEFNISSLFI
>g7497
MAAPSIADESFAWEYDVFLSFRGEDTRKTFTDHLYSALHQAGIRTFRDEEELTKGEYLAPELVKAIQSSRIAMIVFSKDYVSSRWCLDELVEVSSLKKGKLKVFPIFYNIDPSEVRKQSGSYGMTLAKHEERFQGSDKVHMWRDALTKVAEMTGWDLREMANGYESKFINSIIKEVQPIISRVPMFVVKHGVGLDSRVENVVQLLHGKSNDGVRMVGIYGMGGIGKTTLAKAVYNKLFVHFESSCFLEIDSTISGQLDNGINIEKVDKNIKKLQKQLFQKLLNEKIDIGSIDEVIMLMKRRFQTKKCLIVLDNLEHRNQFNKLCGGRDWFGEGSRLILTTRDAHVFKELEVDECYEAKVLDPMESLQLFSLHAFGEQTLPEEDYGEVLDGIVTYCQGLPLALEVLGSYLYDKSREEWISAFEKLKKIPNNDVQAKLKISYDGLPDDCIKSAFLDLVCFSGKIYKETIRSMWNFSSIEIRDLIDRCLIIKGRTDSWIWMHDLIRKMGREIIRLESPNNPGERSRLWCPKDIHEYSTEAFKEMENLRFLEISGEYVHLDGKFEHLSKELRYLKWDHCPLKSINIPSCCPFEKLVNLEMEHSNIKEFPTLKHFPCLEVLNLDYSDYLTRTPNFSGAQNLHKLSFLRCCNLKKLKNDPRASTSLRDFSLNACQNLEILPELPPNLSRIILNGCRNLKMLPKLPPNLEILSLHGCELLQILPQLPPNLRDIRLNGCSNLKMLPKFPSSLDRIWLEGSKNLKIFPELPQKIGTLIAKNCESLEKVPNLSNCTKLQVLDLTGCRKLKEIQGWENNLHIRSSMMLGGVPHIDFSESIKEVLLGSRLGYVDFECSLTCNEIPSWIRCKEEGASLSFQLPIDAKTLEFVGLIFWVVVKPRPFPGTFL
>g7592
MACVAVNSLLRTIELEFLQPLPRPIVRQKQLIIPVNEKLIQNLHQKLGDMIELFDENRMDGIQAIKHLETKLRDVAFRVENEIEFLIVDLYEEELPPAILGLFLKTPQSTIDSEEGEDLRIDAQGNWHSIKLGCILKRAIRDIDAIQKELSKVKMEYVAAALQGIGRKTTTTVLAASTTCCSDVMMMAGDSSHHQHASHSQPLQSSTIMVGKNNEFRIVKAMLIQHSSRQREIVFIKGMGGIGKTTLAKRVYEDSSIVSHFDKRAWVVASQYHNKSQMLTDLLKSMGDCVDSGTQEDQLALQLYQNLLHQRYFVVIDDIWSVETWDSVKACFSDNGNGSRVLLTTRSAETSKSLGSEFNMIGRQILEKCKGLPLAIVVAAEDEEIHVREIVKLWVAEGLVKASEDMSFDAVARRHIQELIDRNLILVGQLSRCGRKVKTFRMHDLFHSLCVREAKKENLLHVVNTSGYGGYPKKDGEWELLEKKSFDHLIYLEINWSNLEHWKASACHFLNLEHLILRNCRQLEKIPAEFAEISNLKSIQLYGCLRSAVDSAKEIQREQHEQGNDNMVVIEEKTTDQRFRELMSEIGVIRALIESDRLAAEEIEGEKKYEEKPFFAAQLRLPPPASGRSSNGALSRRFWSSSTFALTLLLPRPSSQLRPPRTTARSSSSVFFPFK
>g7750
MELIPFNKDLIQSLHAKLGFLIQLFDEFRMDGVEAIKDLETKLRDVAFRVEDEIELHVVHLYKEAEEEIGEEDTEEAKINQHSHRLRDVLQQGIEGIDAIKEELEKVMMEYKHVIAVQGRETTLDDELVKMDGSGSSYHASHTKDIMVGKNNELDTIMKMLIQHPSKQREIVSIQGMGGIGKTTLARRLYENPSIVSHYDKRLWVVVSQHHNKRQMLLDLLASKNNSSDEDLALQLYQNLDLLSSKENLKNSSDEDLALKLYQSLKGQRYLVVMDDVWSIESWNDVKSCFPDDINGSRVLLTTRVAKVATCIGSNNYFSHQMQFNESWELFYKKACKSHGAEFETIGRPIVEKCKGLPLAIVVIAGLFAKLKTLAEWKNTANALIRSSTSTLYDEECWRILSLSYSHLPHNLKACFLYLGIFPEDYEINANNLTRLWAAEGFVKAFKNESFEEVARRYINELMDRNLIVDQSLLHVYGIGSIFLRKGVRWIRIKNLGWTNAVGIHLRYLSISSGYDYYEKAWNLQTVKLLEFPQIGSNILEFPQIQYIHCPRFYADLPKSVHQNLQTISSLEASYCTQEYFTKIPYIKKVTITGATDDCTKNLVCLQQLESLSIFFNPASNTTLDTIAPNINHLTIFYNNTTHLFEIPDPDMMTLMINNIPLLKNIRKLRLNSMLFVWESINVLSKLPRLEVLKQWEVGADNFPKLERLFLDACSKLRKIPNSFAEIPTLNLIQLEECHPCAVMSAKQIQAEQRDYGNENMVVIEKDTIKPRSSEDDSDEGKCDEDEDFCGGWKEVGVKREEVPEYRSQGRQGGGRGLKLGHGCPPRVHRASTADCSNFSGLKIGRGRPPCVHCVSTTDFGSAVLESESNISDAGADARPRRVQGLFFAPTLAXRLMACVAVNSLIRTLELEFLRPEPRPILQQMELIPFNRELIQSLHAKLCFLIQLLDEFRMDDVKAIKDLETKLRDVAFRAEDEIELHVIDLEAFRDLYESDLYLVDPFKEADEEMGEGETDEDKKTQHSHRLRDVLQQAIEDIDAIKEELEKVMMEYKHVIAVQGRETTLDVIPKSDDELLKMDGSGSSNH
>g7752
MVGKNNEFETIREMLIQHTSKQREVVSIQGMGGIGKTTLARRVYEDPSVVSHFDKQIWVVVSQHHNKRKMLLDLLGSKNISSDEDDLALHLYQSLKGQRYLVVMDDVWSIESWNDVKSCFPDDIYGSVVLLTTRIAKVATCIGSNNYFSHQMQFLDRNESWDLFRKKACKFHGVEFETIGRPIVEKCKGLPLAIVVIAGVYPEDYGINTNKLARLWAAEGLVKAFKNESFEEVAKRYINELMDRNLILNQSLLHVADESGSNFPQKGVRWIRIQRAPFEDFDISALLRVLCGTQFYSLNPTVHIHLRYLSGFEDCRSLFSNAWNLQTYSVNGSSIGWKDLKFPQLQYIHCGEIYGSFPKSVHQNLQVISRLQASHCDQESFTKVPYLKKVSIIMDDTNDCTKNLVCLQQLESLSIFASRQSYEFPNMIAPIIHNILLLKNIRKLRFNSMKSEWKVFNVLSKLPSLEVLKLMDCELGKKWELPENVKFCQLICMKILQGNLKHWEVGVDNFPKLERLFLNKCSELREIPNSFAEISTLNLIQLERCHPSAVMSAKQIQAEQQDYGNENIVVIEKNTKQGLALLKMTPMKASVMKMTPMKASLMKMTPMKVSLRKMTPMKLGESDEDEE
>g7756
MACVAVNSLIRTLELEFLQPEPRPILQQMELIPFNKDLIQSLHEKLGFLIQLFDEFRMDGVQAIKDLETKLRDVAFGIEDEIELHVVDLYEEAEKEMGEGDTEAKKTQHSHTLSHVLQQAIDDIDAIKEEVEKVMMEYKHVIAVQGSRETTLDDEVVKMDGSSSSNHASHTEDIMVGKNNEFETIREMLIQHTSKQREVVSIQGMGGIGKTTLARRVYEDPSVVSHFDRRLWVVVSQHHNKRQMLLDLLGSKDNLNNKTDEDLALLQLYQSLKVKDDTNGSRVLLTTRVAEACKSHGVEFETIGRPIVEKCKGLPLAIVVIAGLFSKLNTLNEWKNIANALISSSTSTLDDEDVRIKLKHIGSNLPP
>g7758
MACVAVNSLIRTLELEFLQPEPRPILQQMELIPFNKEMIQSLHEKLGFLIELFDESRMDGVEAIKHLETKLRDVAFGVEDEIELHVVDLEAFRDLYESDLYLVDPFKEADEEMGEGDTEAIKTQHSHRLRDVLQQAIEDIDAIKEEVEKVMMEYKHVIAVQGRETTLGDELVKMEGSGSSNHASHTDNMMVGKINEFETIREMLIQHPSKQREVVSIQGMGGIGKTTLARRVYEDPSVVSHFDKQIWVVVSQHHNKRQMLLDLLGSKNNSSDEDLALQLYQSLKGQRYLVVMDDVWNRESWNDVNSCFPNDINGSRVLLTTRLAEVATCIGSNNYFSHQMQFLDQSESWELFHKKACKSHGVEFETIGRQVVKKCKGLPLTIVVIAGLFSKLNTLDEWKNTANALISSSTSTLDDEECRRILTLSYNHLHHNLKGCFLYLGVFPENYPINVGNLARLWAAEGLVKTFKNESFEEVAIRYINELMDRNLILVSERSSCGRKVKNFRVHDLLHAFCVREGQKQSLLHVADESSVSNFPQKGVRWIRMHRESFEDFDISALHSLSKHCRSLFYFSKQSRHSINLEIFSLLRVLCVTGLLSPTSPTVHIHLRYLLAREACHSFFSNAWNLQTYWVFDTGLSHLNFPQLQYIRCYDIGSFPKSVHQNLQVISHLSDHHCHQDSLTKVPYLKKFFKTWSYEIRDILLLKNIRKLRLSDMKSKWKAINVLSKLPRLEVLELMYFDHGEKWELPENVKFGQLICLKFLSVYLKHWEVVMSAKQIQAEQHDFGNENMVVIEKDTIKPRSLVNEMRILLSLLRETDKSLFSLEYDSMDESESDEYEE
>g7765
MACVAVNSLIRTLELEFLQPEPRPILQEMEIIPFNKDLIQSLHAKLGFLIQLFDEFRMDGVEAIKDLETKLRDVAFRVEDEIELHVVHLYKEADEEMGQGDTEAKKSQHSHRLSHVLQQAIEDIDAIKEELEKVMMECKHVIAVEGRETTLDDDVIPKSDDQLVKMDGSSSHTSHIEDIMVGKNNEFGTIMNMLIQHPSKQREVVSIQGMGGIGKTTLARRVYEDPSIVSHFDKQIWVVVSQHHNKRQMLLDLLGSKNNNSDEDLALQLYQSLKGQRYLIVMDDIWSLESWNDVNSCFPDDINGSRVLLTTRVAGVATCIGSNNYFFHQMQFLDQSESCELFHKKACKSHGAEFETIGRPIVEKCKGLPLAIIVIAGLFSKLNTRDEWKNTAKALIRVFPEDYEIRANNLARLWAADGLVKAFKNVSFEAVAESLLRVLYVYGLRSANPTAHIHLRYLSGAFKDRDSVLSNTWNLQTYSLYRTSIAWKHLKFPQLQYIQVWKIYEAFPKSVHQNLQVISRLQASYCDQESFTKFPYLKKVSIIMDETNDCTKNLACLQQLESLSLCVERGSYEIPDMIAPIIHNILLLKSIRKLRFDFMKSEWKVFNVLSKLPRLEVLKLMRCELGKEWELPENVRFCQLICLKILHGHLKHWQVGVDNFPKLERLFLDTCFELTEIPNSFAEIPTLNLIQLESCLPSAVMSAKQIQAEQHDYGNENMVVIEISTRKPRPLEDDSDEVDSDEDEEQLGKMLNEGTLYDINGSRVLLTTRVAKVATCIGSNNYFSHQMQFLDQSESWDSFRKKACKSHGVEFEAIGRPIVEKCKGLPLTIVVVVGVFPEDYEINANNLARLWAAEGLVKAFKNESFEGVAKRYINELMDRNLILPCSLEDDSDEGEFDFDEDEEYEGEFDEDDAKL
>g7766
MACVGVISLMRTIELEFLQPQPRPILQQKELIPCNKVLIQSLHEKLGFLIELFDENRMDGIQAIKDLETKLRDVAFRVEYEIEFQIAKLYEEEEEIGIADLFVEAKETLDLGDIEAEDEEFRVADLYVENPQGQGRLWSEESAIEGTCLPLKVFWLFGLIDSRVPGAIFLISLHGLQNVWNDPAQGEGEKSWPSCKLRRILEQAIEDIDAIKEELAKVKHVIALQTRETTLDAFTECDEEVIMLGNSSQHGSHSEEITVGKNNEFQVVKKMLIEHSSRQREIVSIIGMGGIGKTTLAKRVYEDQSIVSYFDKQAWVVASQHHNKRQMLTGLYKSMGYPYANIGTEEELAEQLYQYLLHRRYFVVIDDIWSDEAWNAVKACFPDNSNHSRVLLTTRFAKVSTRIGSSNDFSHQMQLLDESESWNLFHEKTCKFCDVEFEAIVRPVVKKCKGLALAIVVVAGLFSKLNTIDEWKKIAETLNSFAPTSIDEECSRILSSSYDHLPYKLKACFLYLGIFPEDEEIHVKDLKKLWAAEGLIKEFDESMSFDAIVEKHIQELKDRNLILFRWKAVNSLSKLPKLEVLKLLRCSPMGEAEWKLSKKEKFEQLIYLKIFAIDLKCWEASAYHFPKLECLILSRCSKLEEIPANFAEISNLKCIKLIGCLPSAVASANQIWEKQGNDDMIVIEEDTTQVVFLISLALSGSIAFISLPFFYKLLRSLKRPILRDIIGTSLSTGGLFSGNALEDSLGKKPLRLRDEIFLGISLDHLQILTRTPSSSTPSSSISPASGFWTLAPLESILLELRWKKSLVQKEKLCQIHGVSPCSSAQIRKRSLEKPEEKGRWI
>g7768
MACVAVISLMRTIELEFLQPQPRPILQQKKLIPCNKVLIQSLHEKLGFLIELFDENRMDGIQAIKDLETKLRDVAFRVEYEIEFLIAELYEDEEEEIGTADLYVENPQGEKSWPSCELRRILEKAIEDIDAINEELAKVKHVIALQRRETALDAFTECDEEVIMLGNSSEHASHSEEIMVGKNNEFQIVKKMLIEHSSRQREIVSIIGMGGIGKTTLAKSVYEDQSIVSYFDKRAWVVVSQHHNKRQMLTGLLESMGCANSGTEEELAEQLYRYLLHQRYFVVIDDIWSDEAWNAVKACFPDNSNHSRVLLTTRFAKVYTRIGSSNDFTHQMQLLDESESWNLFHEKTCKSWDVEFEAIVRPVVKKCKGLALAIVVAAGLFSKLNTIDEWKKIAETLNSFATTSIDEECSRILSSSYNHLPYKLKACFLYLSIFPEDKEIHVKILKKLWAAEGLIKESKSMSFDAMAEKHIQELEDRNLILLKRTTFSMLSMKMVAVPLQKIFVGCFHIREEEWKLSMNEKFEQLIYLKIDAINLKCWEASAYHFPKLECLILSWCSKLEEIPANFAEISNLKSIKLFGCLTSAVASAKQILEEQHDLTTLMKMRLMKMRKMKMSLKKMSLMKMSLISPAPLPPLAFSAVVLFLSFSPSLVASAASTFSGHNPSPSPSP
>g7784
MACVAVNSLIRTLELEFLQPEPRPILQQMEIIPFNKDLIQSLHAKLGFLIQLFDESRMDDVKAIKDLETKLRDVAFGVEDEIELHVVDLEAFRDLYENDLYLVDLFEAGDTEAKKAQHSHRLRDVLQQAIEDIDAIKEELEKFMMEYKHVIAMQGSRETTLDDELVKMDGSGSSNHASHTGDIMVGKNNEFDTIMKMLIQHPSKQREVVSIQGMGGIGKTTLARRVYEDSSTVSHFDRRLWVVVSQHHNKRQMLLGLLGSRDNVNNSSDEDLALRLYQSLKGQRYLVVMDDVWSIESWNDVNSCFPDDINGSRVLLTTRVAEVATCIGSNNYFSHQMHLLDQSESWELFHEKACKSQGVEFETIGRPIVEKCKGLPLAIVVVAGLFSKLNTLDEWKNTANALISSTSTSTLDDEECWRILSLSYSHLPHNLKACFLYLGVFPEDYKIKANNLGRLWAAEGLVKAFKNESPEAVAERYINELMDRNLILVSNSSCGRKIKAFRVHDLLHAFCVREGQNQSLLHVAGESDSNFPQKGVRWIRVSFEDFDISALNSLSKHCRSIFYFLEWTKDSINLEFFSLLRVLYVPHQFHLPSPIVHIHLRYLWLIGALHNLHDSLFSNAWNLQTYSLNGPYRVLLHLKFPQLHYIHCHGFSGAFPKSVHQNLQVISGLQASFHRDQESLIKVPYLKKVSIFMDQINDCIKNLVCLQQLESLSVGFSPWSSGILYMMPQIINSILLLKNIRKLRFDFMKSEWKTINVLSNLPRLEVLKLVDADLGKKWEVPENVKFCQLICLKIWSHNLMHWEVGADNFPKLERLFLIRCFELRKIPNSFAEIPALSLIQLEGCLPSAVMSAKQIQAEQHEYGNENMIVIEKITLQEDCDYGSSDVDDEEEDAKL
>g7785
MDDVKAIKDLETKLRDVAFGVEDEIELHVVDLEAFRDLYENDLYLVDLFEAGDTEAKKAQHSHRLRDVLQQAIEDIDAIKEELEKFMMEYKHLIIAVPKSDDQLVKMDGSCSHALHTEDIMVGKNNEFETIMKMLIQHPSKHREVVSIQGMGGIGKTTLARRVYENPSIASHYDKRLWVIVSQHHNKRQMLLRLLGSKDNVNNSSDGDLALRLYQSLKGQRYLVVMDDVWSIESWNDVNSCFPDDINGSRVLLTTRVAEACKSQGVEFETIGIPIVEKCKGLPLAIVVVAGVFPEDYKIKANNLGRLWAAEGLVKAFKNESPEAVAESLLRVLYVPRQFHLPSPIVYIHLRYLWLIGALHNLHDSLFSNAWNLQTYSAYGPYTVLLHLKFPQLQYFHCDGFFGAFPKSVHQNLQVISGLQASHCHQESLIKVPYLKKVSIIMDQINDCIKNLVCLQQLESLSLDFFPRSSGILDMMPQIINSILLLKNIRKLRFDFMISEWKEINVLSNLPRLEVLKLVDADLGKKWEVPEKVKFCHLICLKIRSHDLMHWEVGADNFPKLERLFLNTCSELRKIPNSFAEIPTLSLIQLERCLPSAVMSAKQIQAEQHEYGNENMIVILRKRHYSLDLSFTPADNPRCRVCLIAASDESHARTVKLIAPPGSATTGPSASTDASAANIGQRTESSDPQLSISIG
>g7787
MACVAVNSLIRTLEIEFLQPYPHPIVQQMEFIPFNKDLIQSLHAKLGFLIQLFDESRMDDVKAIKDLETKLRDVAFGVEDEIELHVVDLEAFRDLYENDLYLVDLFEAGDTEAKKAQHSHRLRDVLQQAIEDIDAIKEELEKFMMEYKHLIIAVPKSDDQLVKMDGSCSHASHTEDIMVGKNNEFDTIMKMLIQHPSEHREVVSIQGMGGIGKTTLARRVYENPSIVSHYDKRLWVVVSQHHNKRQMLLGLLGSKDNVNNSSDGDLALRLYQSLKGQRYLVVMDDVWSIESWNDVNSCFPDDINGSRVLLTTRVAEVATCIGSNNNYFSHQMQFLDPSESWELFHKKACKSQGVEFETIGIPIVEKCKGLPLAIVVVAGVFPEDYKIKAYNLGRLWAAEGFVKAFKKESREAVAEREGQNQSLLHVAGESDSNFPQKGVRWIRVSFEDFDISALHSLSKHCRSIFYFLEWQAQPKDSINLEFFSLLRVLYVPHQFHYLPSPIVHIHLRYLWLIGALHNPHDSLFSNAWNLQTYSVYGPYTALLHLKFPQLQYIHCPRFFGAFPKSDHQNLQVISGLQASSHCDQESLIKVPYLKKVSIIMDQINDCIKNLVCLQQLESLSVDFFVPRSSEIRDRMPQIINNILLLKNIRKLRFDFMKSEWKTINVFSNLPRLEVLKLVDAYLGKKWEVPENVKFCQLICLKIRSDNLEHWEVGADNFPKLERLFLNRCFGLRKIPNSFEEIPALSLIQLEWCLPSAVMSAKQIQAEQHEYGNENMIVIEKKTEQITPDVESALLQQVMSLTPEQLSSLPPDQRQQVLQLQRMLRAANIGQRTESSDPQLSVSCSSTHPNKYRKGFIISSHCTKQKVYKTVAFVAI
>g7843
MACVAVNSLVRTIELEFLQPLPRPIVQQKQLIPGNEKLIQNLHQKLGDLIELLDENRMDGIQAIKDLETKFKDVAFRVEDEIEFQIIHLYEIEEKEELLAGIAGLFVEKPEEAGETDAQRSWHSFKLGCILEEAIRDIDAIHKELSKVKMEYVSSAAASTTCCSDDVMMMMAGDHQHASHSQPLQSSSIMVGKNNDFHIVKEMLIQHSSRQREIVSIKGMGGIGKTTLARRLYEDPSVAARFDIRAWVVASQYHNKLQILTDLLKSTGCIGSGTQEDQLAEQVYKTLMHQRYFVVIDDIWSVEAWDSVKACFPDNGNGSRVLLTTRSAEVATIIGSNNEFSHQMQLLEEGESLNLFHEKTSKSLGSGFNMIVRQIVKKCKGLPLAIIVAAGLFSKLHTLDEWKNVAQALNSSATTTTTIDEECFRILSSSYNHLPHSLKACFLYLSIFPEDEEIYVKKIVKLWVAEGLVKASKDMSFDAVARRYIQELKDRNLILVTTADDEAAAGFPPPPLPATKLPSIGRLRILSPVSTPALADDKAAARSPPLPPPLPTTKLLTLNLASPVNQEQFGLWMPLSNQGWNPYYSESGVVSSLPEKSERYIQVFLDGGLINQRMGVQFNSGHYEFKTQGYHSFMFRSLFLVGYGRRIRIPNNNCLVSLKNLMKLSFSWVGLEGKTINIFSKLPKLEVLLLMHCKWMDGEWELLEKESFEQLIYLKISQSNLEHWEASACHFPNLERLVLYLCEELEKIPAEFAEISNLKSIELRGCLHSAVDSAKEIQREQHEQGNDNMVVIEEDTVKEHLYSSDDMMNLSHIVE
>g7867
MACVAVISLMRTIELEFLQPQPRPILQQKELIPCNKVLIQSLHEKLGFLIELFDENRMDGIQAIKDLETKLRDVAFRVEYEIEFQIAKLYEEEEEIGIADLFVEAKETLDLGDIEAEDEEFRVADLYVENPQGQGRPWSKCRDLRNVWNDPAQGEGEKSWPSCKLRRILEQAIEDIDAIKEELAKVKHVIALQRRETTLDAFTECDEEVIMLGNSSEHASHSEEIMVGKNNEFQIVKKMLIEHSSRQREIVSIIGMGGIGKTTLAKRVYEDQSIVSYFDKQAWVVASQHHNKRQMLTVTRHGMLSKLAFQIIAIIASIVNYRFAKTCKSWDVEFEAIVRPVVKKCKGLALAIVVVAGLFSKLNTIDAWKKIAETLNSFATTSIDEECSMILSSSYNHLPYKLKACFLYLGIFPEDEEIHIKDLKKLWAAEGLIKEFDESMSFDAIVEKHIQELKDRNLILVSQASSSCGGKIKAFRMHDLLHSFCVREAKKNNLLHVVHENGCSSPPKDFRWFRWKAVNSLSKLPKLEVLKLLRCSPMGEAEWKLSKKEKFEQLIYLKIDAIDLKCWEASAYHFPKLECLILSSGLEDEEVFLLPEDLAVGDDYYPGSGK
>g8106
MACVAVLSLMRTMELEFLQPHPRPILQQKELIPPNKDLIQSLQGNLQSLIELFDENRMDGVEAIKILETRLRDVAFRVEDEIELQVVHLYEEEVVEEEGRDTHQGCSSMLCQIVHSTKRKKPKTCPSLTLCHILQQAIHDIDAIKEELVKVKEEYELFKHHHLQATKPAALCVLPTDDQVITKADSSHHDSGSKEIMVGKQDEFKIIMEMLIRHQSKQREVVSIKGMGGIGKTTLARRIYEDPSTSSYFDKQAWIVASQHHNKRQMLLGLVGSKDDADSRSDEDLALQLYQSLKCQRYLVVMDDVWSGEAWDVIKTCFPDDGNGSRVLLTTRLVEINYSDDEECSRILSLSYNHLPYNLKACFLYLGVFPEDKEINANDLARLWAAEGLVKAFKNESFEAVASRYIKELTDRNLILVSKRSCCGRKIKAFRVHDLLHAFCVREAQNQSLLHVVHESGSNNSPEKGFRWVRIQLYGFDLSVLHSCSKTYRSLFYFARAFIWLDLENFNLWRVLYSSTDFYVTKKTRDLIHLRYLRAFGEKMVIDDILPFKTWNLQTLANMHYYAYQGRNILEFPQLHYIRCHGFNGASPKSVHQNLQTIISLKPSQCTKQYLSKIPYLKKVSIEFESNAWYGCTKKLVCLQQLESLHIYSTRWSDVSINIIQINKNILLLENLRKLAFHHTRFEWKEIKVLSKLRRLEVLKLFNSVEGEKWELPEDVKFCKLVYLKISSTNLKHWEASAYNFPKLERLLLHDCYQLSDIPNNFAEITTLNLIELRGCLDCTVMSAKQIQAEQHDYGNENMAVIEEGTRQVPSSDEDEE
>g8110
MPFLLFFFINKNDIVLMHATDNCGPSFLSIDGSTLIAHETFAWEYDVFLSFRGEDTRKNFTDHLYSALSYQIGIRTFRDDEELKKGEYLAPELMRAIQNSRISMIVFSKNYASSKWYLDELVQIVEYKEKGKQIVFPIFYDVDPSEVRKQSGNYGLSFARTKNILGKVIKYKSGDRDALTKVADMSGWNLQGITNGLVRDVAKCTKTIS
>g8113
MVGKQDELKIIMEMLIRHPSKQREVVSIKGMGGIGKTTLARRIYEDPSISSYFNKRAWVVASQHHNKRQMLLGLVGSKDNADSRSVKGIFFNLNTLDDWKNIANALISSSASTTLDDEECSRILSLSYNHLPYNLKACFLYLGVFPEDEEINANDLARLWAAEGLVKAFENESSEAVARKKLAFHHTRFEWKEIKFLSKLPRLEVIKLFNSMEGEKWELPENVNFCKLVYLKISSTNLKHWEASAYNFPKLERLLLHDCYQLRDIPNNFAEITTLNLIELRRCLDCTVMSAKQIQAEQHDYGNENMAVIEEDTRQPSSDEDEE
>g8187
MMMKIVNSNKDCVEEISCEAESYQFESFPRKGSAIEDESIVGVDDDILEIKSRLCGSPTSKLEVVALVGMGGIGKTALARKVYEDPLVMHHFYLRAWITVSRQHRVGEMLLGLLRCVCPSSDEIYKKSEHQLAEELRRRLIGHRYLFVMDDVWSSEAWDDVKRCFPDDRNGSRIILTSRVMAVGVHAQPGSAPHCLRPLDLHQSWDLLCQKVFGKTPCPSELVEIGKKIAERCGGLPLAIVVVAGSLAKVSKTRTSWSNFTKMVGSAANEQEKQKCLDILALSYHYLPCHLKPCFLYMGAFPEDYEIPAWTLIRLWIAEGFVPPETKLKSPEEVAERCLEDLVSRSLIMVAKRRSDGGVKTCVIHDLLRELSLQEGEKENFMHVKKEHANIYSADAYNEQRFSFPSGVEIIDTKTDIICLNHSAPLTRSFLCFATISTPQSETIFLISAFRLLRVLHLVGHTFIHFPEEITQLLHMKYLALSFYQPDFPLSVSKLVNLQTLVLETSGSLILPTEMWEMEQLRHLHLKNSSLWSNPPMTSTKVLSNLQTLCFIDLNSCTREICISISNLKKLGITGCGAGVAVEVTSWALYQQHWNRHQLNGCLSNLLYLKQLESLKLYGVLEQDIPEWNVFPPNLKKLSITMCYLSPKSVTTFSMLPNLEILKLKDVDFERYAFELSEQVFKTLKFLLIQSSALELWEVANSYHFPKLERLVLKHCFSLKEIPNEIGDIPTLEFIELHHSPALEHCARKIEDEQRDLGNDSFKVYINHSSVIS
>g8188
MMMEISCEAESSQFESFPRKGSAVEEESIVGVDDDILEIKGRLCGSSSSKLEVVALVGMGGIGKTALARKVYEDPLVMHHFYLRAWITVSRQHRVPEMLLGLLRCVCPSSDEIYKKSEHQLAEELRRRLIGHKYLIVMDDVWSTEAWDDVKRSFPDDRNGSRIILTSRVMAVGVHAQPGSPPHCLRPLDLHQSWELICQKVFGKTPCPSELVEIGKKIAERCGGLPLAIVVVAGSLAKVSKTRTSWSNFAKMIGSAANEQDKQKCLDILALSYHYLPCHLKPCFLYMGAFPEDYEIPVWTLIRLWIAEGFLPETKLKSLEEVAEHWLEDLVSRSLVMVSKRRSNGGVKTCVIHDLLRELSLQEGEKENFMHVKKEQYSTFYSAYAYNEQRLSFTSVEITQLIHLKYLALSYRPEFPLSLSKLVNLQTLVLETSGVLILPTDMWEMEQLRHLHLKNTSFWPSHPMTSTKALSNLQTLCFIDLNSCTREVFISISNLKKLGITGSGFCTGVGETKWELYLEHWIRPQQLNGCLTNLFYLKRLETLKFYSIMVKDFPCWDAFPATLKKLSITMCFLVPKSVTTFSKLPNLEILKLKDVNFERYAFELSEQVFKTLKFLLIQSSTLKLWEVANSYHFPKLECLVLKHCFSLKDIPNEIGDIPTLEFIELHHSPAVEQCARRIEDEQRELGNDSFKVYINRSSVI
>g8216
MMEISCEAESSQFESFPRKGSAVEENTIVGVDDDILEIKGRLCGSPSSKLEVVALVGMGGIGKTALARKVYEDPLVMHHFYLRAWITVSRHHQVGEMLLGLLRCVCPSSDEIYKKSEHQLAEELRRRLIGHKYLIVMDDVWSTEAWDDVKRSFPDDRNGSRIILTSRVMAVGVHAQPGSPPHCLRPLDLHQSWELICQKVFGKTPCPSELVEIGKKIAERCGGLPLAIVVVAGSLAKVSKTRTSWSNFTKMVGSAANEQDKQKCLDILALSYHYLPCHLKPCFLYTGAFPEDYEIPAWTLIRLWIAEGFLPETKLKSLEEVAEHWLEDLVSRSLVMVAKRRSDGGVKTCVIHDLLRELSLQEGEKENFMYVKKEHSTIYSAYAYNEQRLSFTSGVDIISSKIDTSWTHICSFPNIYQSTPVTSSFLSFGTIGMPTQSETIFLTSAFRLLRVLHLVGHTFIHFPVEITQLIHLKYLALSYRPEFPLSLSKLVNLQTLVLETSGILILPTEMWEMEQLRHLHLKNTSFWPSHPMTSTKALSNLQTLCFIDLNSCTREVFISISNLKKLGITGSGFCTGVGETKWELYLEHWIRPQQLNGCLTNLLYLKRLETLKFCSILVKDFPCSDAFPPNLKKLSITMCFLVPKSVTTFSKLPNLEILKLKDVNFERYVFELSEQVFKKLKFLLIQSSTLKLWEVANSGYHFPKLERLVLKHCFSLKEIPNEIGDIPTLEFMELHHSPAVEQCARRIEDEQRDLGNDSFKVYINRSVIS
>g8217
MMMKIVDSNRDCVEEISCEAENSQFESFPRKGSAVEEESIVGVDDDILEIKGRLCGSPTSKLEVVALVGMGGIGKTALARKVYEDPLVMHHFYLRAWITVSRQHRVGEMLLGLLRCVCPSSDEIYKKSEQQLAEELRRRLIGHKYLIVMDDVWSSEAWDDVKRCFPDDRNGSRIILTSRVMAVGVHAQPGSPPHCLRPLDLHQSWDLLCQKVFGKTPCPSELVEIGKKIAERCGGLPLAIVVVAGSLAKVSKTRTSWSNFAKMVGSAANEQDKQKCLDILALSYHYLPCHLKPCFLYMGAFPEDYEIPAWTLIRLWIAEGFLPETKLKSQEEVAEHCLEDLVSRSLVMVAKRRSDGGVKTCVIHDLLRELSLQEGEKENFMHVKKEHSTIYSAYAYNEESFSFPSGVEIIDTKTDIICLNHSAPFTRSFLCFATISTPPSETIFLVSAFRLLRLRHLHLKNSSLWSNPPMTSTKVLSNLQTLCFIDLNSCTRENFISISNLKKLGITGCGAGVAVEVTNWELYQQHWNRHQLNGCLSNLLYLKRLESLKLYGVLEQDIPEWNVFPPNLKKLSITMCYLSPKSVTTFSMLPNLEILKLKDVNFERYAFELSEQVFKTLKFLLIQSSTLKLWEVANSYHFPKLERLLLKHCFSLKEIPNEIGDIPTLEFIELHHSPALEHCARKIEDEQRDLGNDSFKVYINHSSVIS
>g8224
MMMKIVDSNRDCVEEISCEAENSQFQSFPRKGSAVEEDTTVGVDDDILEIKGRLCGSPTSKLEVVALVGMGGIGKTALARKVYEDPLVMHHFYLRAWITVSRQHRVGEMLLGLLRCVYPSCDEIYKKSEHQLAEELRRRLIGHKYLIVMDDVWSSEAWDDVKGSPPYCLRPLDLHQSWELICQKVFGKTPCPSELVEIGKKIAEMWRSTSSNRRAANEQDKQKCLDILALSYHYLPCHLKPCFLYMGAFPEDYEIPAWTLIRLWIAEGFLPETKLKSQEEVAEHCLEDLVSRSLVMVAKRRSDGGVKTCVIHDLLRELSLQEGEKENFMHVKKEHATIYSADAYNEQRFSFPSGVEIIDTKTDIICLNHSAPLTRSFLCFATISTPQSETIFLISAFRLLRVLHLVGHTFIHFPEEITQLLHMKYLALSFYQPDFPLSVSKLVNLQTLVLETSGSLILPTEMWEMEQLRHLHLKNSSLWSNPPMTRIAVEVTNWELYQQHWNRHQLNGCLSNLLYLKRLESLKLYGVLEQDIPEWNVFPPNLKKLSITMCYLSPKSVTTFSMLPNLEILKLKDVNFKRYAFELSEQVFKTLKFLLIQSSALELWEVANSYHFPKLERLVLKHCFSLKEIPNEIGDISTLEFIELHHSPALEHCARKIEDEQRFGK
>g8225
MMMEISCEAESSQFESFPRKALAVEENTIVGVDDDILEIKGRLCGSPSSKLQVVALVGMGGIGKTALARKVYEDPLVMHHFYLRAWITVSRQHRVPEMLLGLLRCVCPSSDEIHKKSEHQLAEELRRRLIGQKYLIVMDDVWSSEAWDDVKRCFPDDRNGSRIILTSRVMAVGVHAQPASPPHCLRPLDLHQSWELICQKVFGKTPCPSELVEIGKKIAERCGGLPLAIVVVAGSLAKVSKTRTSWSNFAKMIGSAANEQEKQKCLDILGLSYHYLPCHLKPCFLYMGAFPEDYEIPVWTLIRLWIAEGFLPETKLKSLEEVAEHWLEDLVSRSLVMVSKRRSNGGVKTCVIHDLLRELSLQEGEKENFMHVKKEHSTIYSAYAYNEQRLSFTSGVDIISSKIDTSWTHICSFPNIYQSTPVTSSFLSFGTIGMPTQSDTIFLTSAFRFLRVLHLVGHTFIHFPVEITQLIHLKYLALNYRPNFPLSVTKLVNLQTLVLETSGVLILPTDMWEMEQLRHLHLKNTSFWPSHPMTSTKALSNLQTLCFIDLNSCTREVFISISNLKKLGITGSGFCTGVGETKWAISHAGMLSQQPLKKLSITMCYLVPKSVTTFSKLPNLEILKLKDVNFKRYAFELSEQVFKTLKFLLIQSSTLKLWEVANSYHFPKLERLVLKHCFSLKQIPNEIGDIPTLEFMELHHSPAVEQCARRIEDEQRDLGNDSFKVYINRSVIS
>g8270
MDASILVELLRHMQDLVISEVNFLGGVSSKVEQIQAELNRLRCFLEEIDAKRDEDEMLHNWVLDITELLYDIDNVLDAFYLKIPVKREGDVFKRYACIWKEGIDLHTIGSRVEEIKTQIADLIKRFLQFSSLRALSRLENSSSTSERQNHHWLRRSYSHLVEEDLVGLEDDVKELVGKIFHHGETRNHFQAFAWACISHQWQEKDTLQGILTKLEPERKQEFERSSYEELVKELHQLQQRKRCLVVLDDVWSTNFWDSVVSAFPTGRTGSKILVTTRNRDVCTHIDPSCFLHELRYLNNKESWELFQKKAFPRKQPADIKMDKEKEKLGREMVGQCRGLPLAIIVLGGLLATKRTSGEWTKVHQNLSLHLSGVKSAGQYGGVYEVLALSYNNLSYRLKQCFLYLGNFPEDYEVPTQKLYQLWGAEGFIPVEICQGDAEETMMDVAEQCLGELAQRCMVDVQVEEENFLTIIPAHRRNSPALLPHHLRKVFSPWGTARSIRRLSATVESDFDDHFHPGDFGQIRSALFYSRLPYRQSFQHQLALVCSNFKLLRVLDLEKFSFDQKLPKGIGNLVHLRYLSLRDSHFQKLPSSISNLKLLQTLDLRAYYFAYLPIPNVIRKLQNLRHLYLPPSHQKTYSLQLDSLSKLEILKNYDTQVAHFRDLPKLTRLQTLSATFSLEQEEMEAIINYLSRTKNPLRHSSLRIYYRFFSEKDLSLLTQLVGCHHLNTLDLIGYINYLPDFCHFSQNLTKLTLRKSELEEDPMAILEKLPKLDTLSLRGNVFSGKNMCCSRHGFPKLKTLRIQGLPNLESWEVEEGSMLTLLHLEIDKCEKLKKIPCGLKFISTIEKLVIANMPKDFKRRLHSEEGGEDLCKVKHIPCIRVFDTGSHRFNTEPVIQLSGGQILSGLFQTIYPSLVPKSWKSV
>g8384
MACVAVNSLVRTIELELLQPLPRPIVQQKQLIPGNEKLIQNLHQMLGDLIERFDEKRMDGIQAIKDLETKLRDVAFRVEDEIEFQIIDLYEKEEKEELLAGIADLFVDEEEKEEEEEEELLAAIAGLFGEKPHRTNDAKEEDDLGIANHFVEKPQGETWHSFKLGCILEGAIRDIDAIHKELSKVKMQQLEGLGRNWKASAAHHQHASHSQPQQGSSIMVGKNNEFQIVKAMLIQHSSRQREIVSIQGMGGIGKTTLARRLYEDPSVAYRFDIRAWVVASQYHNKLQMLTDLHQLALQLYQKLMQQRYFVVIDDIWSVEAWDSVKTCFPDNGNGSRVLLTTRSADVATIIGSNNDFSHQMQLLEEDESWNLFREKTSKFMGSEFNMIGRQIVEKCKGLPLAIVVAAEDEEIHVKEIVKLWLSRTVKASEDMSFDVVAKRYIQELKDRNIILEAKKRTLCMLSTKMGLVPPKIFDGLLE
>g8443
MACVAVNSLVRTIELELLQPLPRPIVRQKQLIPGNEKLIQNLHQMLGDLIERFDEKRMDGIQAIKDLETKLRDVAFRVEDEIEFQIIDLYEKEEKEEEELLAATAGLLGEKPQRTKDEKEEDDDDLGIANLFYAAVGRTWKELEGICSPSPKHASHSQPQQGSSIMVGKNNEFQIVKAMLIQHSSRQREIVSIQGMGGIGKTTLARRLYEDPSVAYRFDIRAWVVASQYHNKLQMLTDLLKSMGGCVGAQEDQLALQLYQKLMQQRYFVVIDDIWSVEAWDSVKACFPDNGNGSRVLLTTRSADVATIIGSNNDFSHQMQLLEEDESWNLFREKTSKFMGSEFNMIGRQIVEKCKGLPLAIVVAAEGLVKASEDMSFDVVARRYIQELKDRNLILEAKKENLVHVVYQNGSSSPKDFRWSLFLLCYGRPVLIPNNNCIDNLRNLMKLSFCCVSFEGKTINNFSKLPKLEVLRLMECKWIGGEWELLETESFDQLIYLKISASNLERWEASACHFPNLELLVLDWCEELETIPAEFAEIPNLKSIELYGCLHSAVESAKEIQREQHEQGNDNMAVIEEDTKRFAFPEVEARPATG
>g8452
MACVVVLSLMRTLELEFLQPMPRPILQQNQLIPCNKDLVLSLHNKLGFLMELLDENRMDGVEELKDLETKLRDVASRIEDEIELQVAHLYEEEKKREEEEEEEEFRIFEGIFDIFEKTVYHEFQPPENHIYVEMPEVQDIDAITQELEEYQLFKHHLQAGTKQPAASFHVLPITMPDDSSHHASRSKEIIMVGKQDEFQIIKEKLIQHPSKQREVVSIKGMGGIGKTTLAKKIYEDPSITSHFDKQAWTVASQHHNKRQMLLDLLGSKHNNADNSDEDLALELYKSFKRQRYLVVMDDVWSGEAWDALKTCFPDDGYGSRVLLTTRLEEVSNHICIQNDFSHQMQFLEQSESWQLFNEKACESRGAEFETIGRQVVEKCKGLPLAIIVVAGLFSKLNTLDDWKNTANALSSSSTTTLDDVECSRILSLSYNHLPHNLKACFLHLGVFPEDHKINANELAKLWLAEGLVKAFENESFDAVADRIRVDDCSQEYIKNIPFLKKVVIVSKGKYDYNGCITNLASSEQLEGLHFQEKINILSKLPRLEVLKLKQTQFLGKKWKVQEEVIFCELIFLEIFSSSPKQWEARSHNFPKLEHLFLWKCGRLREIPLDFAEISTLKSIKLWSCYPSTVESARKIQNEQRDYGNYNMVVTEKYTFLEPEESSSEEETEVDN
>g8458
MGPPVQDSAASAALHHRQEAGARPSLHGLTTPASPFPRRSCSAGRITREIQIMHHLSELPNVVRIKGTLRPLILAFLFSTNQDLKSKDVARVKHGLISAGIEGTQIRANVYENNFQVSTFRFSGYLGFFGDSITAEILEARLFYSPWGSTSKGCMVIYVDSLVSFISQKGRSNSFHPDTSMGDTSKFLDSLLKNLRSIQKATLPCLFYTSTLAECEILEEKLRVLMDSLHFKASTAQQEYLLTRIQALAESAADLCFAFWVKMSDHFIDTDEISHLLYLRNICKERVPPLETNKASQIVLLDEQILDICQRLELVEGLLMYLPKQYLKQDKTKDLLRQIAALTSKTRYHSLEEDMAVRVKDELHILLENSKEICLDLRNLLHSGFPLADDCGMIDSLVTSLNELLNFKADLANKHEIEKLKTVIELGKKSGSLGKHRERVFKTIYEAAYVIDSMNLYNDPPPYLESYLSDIITEANIIYNEILDIGFLNVVKSGEGVESSNPLPSVVNTPSDENVLGFKKEEEAIKEQLLSGPRKLDVISIVGVSGLGKTTLANKIYNDQNVINHFQVRAWCCVSQEYNTTKLLCEIYSQVTQDGLTDEMQRLIKENCEAKVTEVDLAEKFNDIRESRAYDEITRCFPTVENGSRIMLTSRFEKVAHKIKLHSDPHNLPFFTKEESWELLQWKVFRNENCYPELLEIGKEISESCRGLPLLIVLVSGLLTSIEKEECLWSEVAKTLSSVASENEILGLIYKHLPDRLKTCFFFFGAFPKDQEIAVSKLVQLWAAEGFIEKIEGKSLEDVAEDYLSNLLSGGLITVSKRRYDGSIISCRVHNTIHEFCLEKAKKERFLMISSTNNQIPIWDMTCHRICFNHQNIECLNPLSSWMQWSPSVRSILCTYRIRGPHYLKAIDFSQIFRRSRLIRVLDLESIAVGNEFFSVIKHLPHLRFIAVHTGYCDLVLPSSLGNLHNLETLKIKTVTQSVVLPKAILNMVKLRQLDITDSFKFGIDKDGSCHKNIQTLSTVVLPNKQSSIDAMMIRFPFLRRLKCIYIGSNESSLDLKRLDQLESLHVSYDGPLERRQDLIAFKLPWCLKKLTLNGFSLAGHEISKFALIPTLAALKLQNVHFKDHEWDVEECDFPQLNYLKLQNCSIVYWRALTSSFPRLKRLILRRCIVLKEVPSCFGNIATLEAVQVYRCNSSLEDSVLKIQTNRSSPLMIRILKSDDLQIFYSLDAKKSSAAVPQLPENVVDETEVSKMEGTTQMQILYN
>g8557
MEAASLALSLSNLCDLRTAKCEGQSGSPELRNLTNDRHDTNDGDLQAAIRPSPVSLXLQFLEPRPFLVVDYKDEIQCLRQRLSVLVALLEESDKELNVSQAEKDVIARVKDISLRAEDDIESEVMEILSNGASHEGLHQILQRLAQDSEGLIQQRNTTQMWSYNSQSNQEHIIPGGASKLQQDDAIMVGHAQELERTKEMLGQRFTHERQVISIRILHDLCHCVVQMTDNSEVVSTADLANKVRQHLMGQRSYLLVVDDIWGSRVWDDLQRCFPDDSNGSRILLTTRLKEVADYSGSSGKYVCNLPFLNSNESWKLFSQKLGSIILLPPEVEEIGKHIVNKCRGLPLAITVAAGLLSKTKKREIPTKDLLNLWIAEGFVTEDSGRSLEEGAMEYLQDLIDRNLVLISKLSFIGNIKACRLHDLLFDLCLKEVEKEKFLSAFHQTNENNVVELGGTEPLFEYANRWLTFETRTFQLKFSDNYNFHKSRTLLFFFGTFAYPGMLVSWRQNVSFKMIRVLDLRTISFRAAPTLDISYLILLRYLALGRIKHVRVLKHHHSLQTLIVKFRNSCRIGKLVSDEAIGSKWLQRIWKSQNLRFIEYPYPFPIDPDDEIPVQDILHTLYWVPYLPCTKEFVLKIPNVKVLGIRCNERRAFQTETLWNNLHYLTKLEKLIVENFDCEPIKLGSINSFPQSLKKLKIVKTWLSWEAITLISMLPNLESLKLLLAYKMGGEWETGDSGFPKLKFLFISGAKLKNWETMSEHFPILQRIALHHCHDLEKIPEGFADITTLQLIELKDCCVSLVDSAKDIQEEQSSYGNDQLVIHDYDTRSW
>g8718
MAEALITIALTQLTLLMDQQIRKQLRLVRGVEREVQKLNSSLRSIQAVLADAEKRQVKDESVRVWLMKLRDISYDMDDFLAELSTAILKIQIEGVDENPTSSAPKNKVSSFLSCFGFNKVVQRRDIALRIKGINERLDIIAVEKERYKFDMVMDKEEYRQYHSTSYVDVSKIYGREGEKGTLISKLCSNGSEPELGLHIIAVVGMGGIGKTTLAQLAYNSHGAISGFEIRMWVCVSEPFDVVKVAKAIVEEVQGTAPNVFELETILCNLRSSISGRRFLLVLDDVWTEDFRKWEPLRDSLTTGAGGSKVLVTTRNERVARIMETTYTLRLEELPSDDCWSLFSKIAFHGRSKDKCEELEKVGRKIELECKGLPLAAKTIGGMMRMKNSVQDWQSVLESEIWKLEDAEKDYKIEADNLIKLWMSQGYLNPRSTADMEITGREYLEDLVMRSFFQEVERSKDGETILRFKMHDMVHDFAQYLTYRECLVMEVHSNLATRLDKLEGKARHLTLVRAEEVPFPASIGDTRKLHSFWVQSFYDSPPIVSEIDRVTSELFQSLTCLKSLDLSRNRLYQLPKELGKLTNLRYLNLSHNPLWELPETLCGLYSLQTLKIVSCDHLRKLPQGIGMLKNLRHLEIDRTESLKTLPKGVGNLDHLRTLSKFVMVSSSDSGDSICCLQDLKNLNQLQGYLKIEGLGFVEDAIEAEQAELKNKKQLVNLHMDFKPSVENEKTMELIEALEPPQELKYLQISFYGGTQLPSWMVYLSNLKKLHLQDCQNCVHLPPLGKLPALETLTIENMQNLKTMGLEFLGIADEVNSNGSTATGSLKGASSSTIFGFPKLKKLKIVGAGNWEDWEVISRVGEENIKIMPCLVYLKLSDCCKLKQVPLALLQKAPLRKLRIQKCPILQQQYQKVTGQLWSNISHIPKIRIS
>g8720
MAEALITIALTQLTLLMDQQIRKQLRLVRGVEREVQKLNSSLRSIQAVLADAEKRQVKDESVRVWLIKLRDISYDMDDFLAELSTAILKIQIEGVDENPTSSAPKNKVSSFLSCFGFNKVAQRRDIALRIKGINERLDIIAVEKERYKFDMVMDKEEYRQYHSTSYVDVSKIYGREGEKGTLISKLCNNGSEPELGLHIIAVVGMGGIGKTTLAQLAYNSHEAISGFEIRMWVCVSEPFDVVKVAKAIVEEVQGTAPNVFELETILCNLRSSISGRRFLLVLDDVWTEDFRKWEPLRDSLTTGASGSKVLVTTRNERVARIMETTYTLRLEELPCDDCWSLFSKIAFHGRSKDKCEELEEVGRKIALECKGLPLAAKTIGGLMRMKNSVQDWQSVLESEIWKLEDAEKGLFPPLLLSYYDLPSAQRRCFSYCANFPKDYKIEADNLIKLWMAQGYLNPRSTADMEITGREYLEDLVMRSFFQEVERSKDGETILRFKMHDMVHDFAQYLTYRECLVMEVHSNLATRLDKLEGKARHLTLVRAEEVPFPASIGDTRKLHSFWVQSFYDSPPIVSEIDRVTSELFQSLTCLKSLDLSRNRLYQLPKELGKLTNLRYLNLSHNPLWELPETLCGLYNLQTLKIVSCDHLRKLPQGIGMLKNLRHLEIDRTESLKTLPKGVRNLDHLRTLSKFVMVSSSDSGDSICCLQDLKNLNQLQGYLKIEGLGFVEDAIEAEQAELKNKKQLVNLHMDFKPSVEDEKTMELIEALEPPQELKYLQISFYGGAQFDSSRVGWYEVSSNGSTATGSLKGASSSTIFGFPKLKKLKIVGAGNWEDWEVISRVGEGNIKIMPCLLYLKLSDCCKLKQVPLALLQKAPLRKLRIQKCPILQQQYRKVTGQLWSNISHIPKIRIS
>g8853
MACVAVNSLVRTIELEFLQPLSRPILRQSKLIPANKNLIQNLHQKLGDLIELFDENRMDGIQAIKELETKLRDVAFRVEDEIEFLIVDLYETEEKEELLEGIAGLFVEIPESSIDAVEEEEELGIAANLFVEKPEAGETDAQRSWHSLKLGCILEEAIRDIDAIHKELSKVKMEYERVKASMGRKRSTLAAASTRCDGVVMMGGSSQHASHSQDNIMMVGKDNEFQIVKKMLIEHPSRQREIVSIKGMGGIGKTTLARRVYEDSSIASHFDKRAWVVASQCHDKLQMLTDLLKSIGCAVDSAAKEDKLAEQLYQNLMHQRYFVVIDDIWSVDAWNSVKACFPDNANGSRVLLTTRIAEVTTSISSNNDFSHQAQFLDETESWNLFCEKASKSSYAEFEVIGRPIVKKCKGLPLAIVVAAGLFSKLHSLDEWENVAETLNSYATTTIDEECSRILSLSYNHLPHSLKACFLYLSVFPEDEDIYVKEIVKFWVAEGFIKTYKDMSFDEVARRHIQELKERSLILVKQPSICGSKVKTFGMHDLVHSFCVREAKKENLLHVLYHYQKNESSSPPKYFRWLSIQSRRIISQRLYSSFRSCRSIFSSVGLHIFLYLKFGSLLRVLYDIQCDKAAYFVVHLRYLLSSVKIISIPDPFCSWNLQTLSADRIDKMRFLEFPQLQYLRSYSGLRGFPIFFHQNLKSICGLLPNQCTKELFTNIPYLKKVKILCKYDLVDCINNVAYAHQLQSLHLLSEYFEFEPAVITNINRLVCLKNLTSLRVMHLGFEWKAINILSELPKLKVLRLSYCLGFIGEEWELLEKENFDQLIYLEIALTYLKHWEASACHFPNLRHLVLKGCLKLVEIPADFADIAELKSIKLDCCLPSAVDSAKEIQKEQHEYGNDNMVVIEEDTIVDGYHLTYSYRGAEIHLKSKSKKIGEMENWRNGDGKLEKWRDGKLEKEKQKNEQLYKARYRSRRFSTQMILLRLPAILCDDDYINMKQTLQACYFHGSNGCVAPDSPIEPDSGTSNMEENTRQVHFLHFPPSHHPSGRHIKTCGEGPLESILKLAIWCIDSPVKHFAEVVRASVLGLGTNEDSLTQAMVTRAEIDLAEVRGEYEKITTSSSLDQAVADDTSGDYRDFLMALLDYAGRRRLRHYCIRRLRIYNLRRRLGAIGNPYTHGRLGGVNGGHATTSLSVFVATSISSNNDFSHQAQFLDESESWNLFREKASKSSYAEFEAIGRPIVEKYKGLPPNFIR
>g8855
MACVAVNSLVRTIELEFLQPLPRPIVRQKQLIPANEKLIQNLHQKLGDLIELFDENRMDGIQAIKDLEIKLRDAFFVEVPESSIDAVEEEEDLGIAADVFVEKPKAGETDAQGNWHSFKLGCVLEEAIRDIDAIHKELSKVKMEYERVKASMGRKTSTVAAASTRCDGVVMMGGSSQHASHSQDNNIMMVGKDNEFQIVKKMLIEHPSRQREIVSIKGMGGIGKTTLARRVYEDSSIASHFDKRAWVVASQCHDKLQMLTDLLKSIGCAVDSAAKEDKLAEQLYQNLMHQRYFVVIDDIWSVDVWNSVKACFPDNANGSRVLLTTRIAEASKSSYAEFEVIGRPIVKKCKGLPLAIVVAAGLFSKLHSLDEWENVAETLNSYATTTIDEECSRILSLSYNHLPHSLKACFLYLSVFREDEEIHVNEIVQLWVAEGFIKRYKDVSFDEVARRHIQELKENSKFERPVEITNINRLVCLKNLMSLRFAYLIFEWKAINILSELPKLKVLRLSNCLRCIGEEWELLEKENFDQLIYLEIALTYLKHWEASACHFPNLRHLVLKGCLELVEIPADFADISELKSIKLDCCLPSTVDSAKEIQKEQQEYGNDNMVVIEEDTIVDDDYSLSYSYKGIEIHLKSKRKSIVYVNVDAGKVDLGPRHNNPS
>g8857
MACVAVNSLVRTIELEFLQPQPRCPIVRQKQLIRGNEKLIQDLHQKLGDLIELFDENRMDGIQAIKDLETKLRDVAFRVEDEIEFQIVHLYEEEEEEELLAGMAGLFMEKPQRIIDAEEEDLGIAADLLVEKPEAGESSDAQRSRHSLKLGCILEEAIRDIDAIDKELSKVKMELAVAALQGTGRKTTSTVVAAAAASTTSSYGGVVAGDSSHHQHASHSQPPQSSSIMVGKNNDFQIVKEMLIQHSSRQREIVSIQSMGGIGKTTLARRLYEDPLVTSRFDIRAWVVVSQNHNKLQILTDLLKSMGCVVDSSTTEDQLADQLYQKLIGRHQRYFVVIDDIWSVKAWNSIKAYFPDNGNDSRVLLTTRSAKISKSLGSEFDMIGKQIVKKCKGLPLAIIVVADKEIHVREIVKLWVAEGLVKASKNMSFDAVARSHVQELKDRNLILVTVNSLVRTIELEFLQSLPRPIVRQKQLIPANENLIQNLHQKLGDLIELLDENRMDGVQAIKDLETKLRDVAFRVEDEIEFLVLHLYEEEEEEELLAAIAGGGETDAQVNWHSFKLGYILEEAIRDIDAIHKELSKVKMEYERVKASHGRKTSTLTRCDGVVMIGDSSQHASHSQDNIMVGKDNEFQIVKKMLIEHSSRQREIVSIKGMGGIGKTTLARRVYEDSSIASHFDKRAWVVASQCHNKLQMLTDLLKSIGCAVESAAKEDQLAEQLYQNLMRQRYFVVIDDIWSVDAWDFVKTCFPDNANGSRVLLTTRIAEVTTSISSNNDFSHQAQCLDETESWNLFREKASKSSYAEFEAIGRPIVEKYKGLPLAIVVAAGLFSKLHTLDEWKNVAEALNSCASTTIDEECSRIFSSSYNHLPHSLKACFLYLSVFREDEEINVNEIVKLWVAEGFIKTYEDMSFDEVARRHIQELKERNLILVKQPSICGSKVKTFGMHDSVQSFCVREAKKENLLHVVHHKNEFRSPPKYFRCLLRVLYDIQCDKAAYFVVHLRCLLSSRSIIAISDPFYSWNLQTLSAESIDKMSELPKLKVLRLSACIGCIGNEWELLEKENFDQLIYLEITLTYLKHWEASACHFPNLRHLVLIGCLELVEIPADFSDIAELKSIKLDCCLPSTVDSAKEIQKEQQEYGNDNMVVIEEDTIVDATFQGAILKTVEMKFANPKTKEFPSFSTKLHTQMILLRLPAILCDDDYINMKQTLQVLITQNTENPPKSAVFAVFSRPHGRILGQESVNSVYRHAIFMVVMAVLSLTEPSSPILALQNPWAADMEENTRQVHFLHFPPSHHPSGRHIKTCGEGPLESILKLAIWCIDSPVKHFAEVVRASVLGLGTNEDSLTRAMVTRAEIDLAEVRGEYEKITTSSSLDQAVADDTSGDYRDFLMALLGAQL
>g8858
MACVAVNSLVRTIELEFLQPQPRPILLQKGLIPGNEDLLQSLHQKLGFLIDLFDENRMDGIQAIKDLETKLRDVAFRVEDEIEFQIVHFYEIEEKDELLTGIAGLFGEKPESTNEEEEDDLGIADLFVEKQQGETTDAQRSWHSFKLGCILEEAITDIDAIHKELFKVKMEYERVKASHGRKTSTLAAASTRCDGVVMMGDSHSQPQDNIMVGKDNEFQIVKEMLIEHSSRQREIVSIKGMGGIGKTTLARRVYEDSSIASHFDKRAWVVASQCHDKLQMLTDLLKSIGCAVDSAAKEDKLAEQLYQNLMHQRYFVVIDDIWSVDAWNSVKACFPDNANGSRVLLTTRIAEASKSSYAEFEVIGRPIVEKYKGLPLAIVVAADLIFEWKAINILSELPKLKVLRLSACLECIGEKWELLETENFDQLIYLEIALTYLKHWEASACHFPNLRT
>g8859
MACVAVNSLVRTIELEFLQPQPRPIVQQKRLIPGNQDLLQSLHHKLGFLIYLFDENRMDGIQAIKELETKLRDVAFRVEDEIEFLILHLYEEEEELLAAIAGLFTKEEEEEDDLGIADLFVEKPLGKTTDAHRSCHSFKLGCILEEAIGDIDAIHKELSKVKMEYERVKASMGRKRSTLAAASTRCDGVVMMGGSSQQASHSQPRSQDKMVGKNNEFQIVKEMLIEHPSRQREIVSINGMGGIGKTTLARRVYEDSSIVFHFDKRAWVVASQCHNKLQMLTDLLKSIGCAVDSASKEDRLAHLLYQTLLHQRYFVVIDDIWSVEAWDSIKACFPDNANGSRVLLTTRIAEVTTSISSNNDFSHQAQLLDETESWNLFCEKASKPSYAEFGVIGRPIVKKCKGLPLAIVVAAGLFSKLHSLDEWENVVETLNSYASSTIDDECSRILSSSYNHLPHNLKACFFIFERLSRR
>g8866
MACVAVNSLVRTIELEFLQPLPRPIVRQNQLIPGNEKLIQNLHQKLGDLIELLDENRMDGVQAIKDLETKLRDVAFRVEDEIEFLIVHLYDAEEDFGIADLLNHKGKQDGVPAACHSRLASKENNYHDGGGGGGGGDSSHHQHASHSQPLHSSTIMVGKNNDFHIVKEMLIQHSSRQREIVSIQVVSSTQEDKLAEQLYQNLLHQRYFVVIDDIWSVDVWDFIKACFPDNANGSRVLLTTRFAKVATSIGSNNDFSHQMQLLEEGEGWNLFHEKTSKSLGFKFDMIAGQIVKKCKGLPLAIVVAAGLFFKLHTLDEWKNVAEALNSSATTPTTIDEECSKILSSSYNHLSHSLKACFLYLSIFPEDEEIHVKNIVKLWVAEGLVKASEDMSFDAVARRHIQELKDRNLILVSQPSSCGRKVKTFRMHDLLHSFCVREAKKENLLYIVHENGSSSPPKDFRWLSIQAESFEGKTINTFSKLPKLEVLLLMDFLEWCQELEKIPAEFAEIPSLKSIKLYGCLHSAVDSAKEIQREQHEQGNDNMVVIEKDTIESHYNSDDEVEP
>g8867
MACVAVNSLVRTIELEFLQPLPRPILRQSKLIPANKNLIQNLHQKLGDLIELFDENRMDGIQAIKDLETKLRDVAFRVEDEIEFLIVDLYETEEKEELLAGIAGLFVDEEEEEEEEELLAAIASLFVEIPESSIDAVEEEDLGTAADVFVEKPEAGETDAQRSRHSFKLGCTLEEAIRDIDAIHKELSKVKMEYAAASCKELELEGKQQLQLLPHGSSIMVGKNNEFHIVKAMLIQHSSRQREIVSIKGMGGIGKTTLARRLYEDSSVASCFDIRAWVVASQYHNKLQMLTDLLKSMDDIWSVDAWDSIKACFPDNANSSRVLLTTRFAKTSKFAYAEFEAIGRPIVKKCKGLPLAIVVAAGLFSKLYTLDEWKNVAKALNSSAATTIDEECSSILSSSYNHLPHSLKACFLYLSIFPEDEVIHVKTVVKLWVAEGLVKASKDMSFDAVARKHIQELKDRNLILLKRKTFCMFTMVMSPIPLLNISDGKSNLERWEASAYHFPNLEHLVLDWCEKLEKIPAEFAEIPNLKSIKVYGCLPSTVDSAKKIQKEQHEQGNDNMIVKEPHYPQLSLMMNLSHSGIKAKNGQLDENRMDGSIQAIKDLETKFRDVAFRVEDEIEYKDRIGEYI
>g8868
MACVAVNSLVRTIELEFLQPLPRPIIRQKQLIPANENLIQNLHQKLGDLIELFDENRMDSIQAIKDLETKLRDVAFRVEDEIEFLMVHLYEIEEKEELLAGISGLFVEIPENSVNAVEEEEDLGIAADVFVEKPEAGETDAQRSWHSFKLSCILEEAIRDIDAIHKELSKVKMEYVATALQARKTSTVVAAAAASTTCCSDEGVDVMMMAGDSHSQPLHGSKMVGKNNEFQTVKAMLIQHSSRQREIVSIQGMGGIGKTTLARRLYEDSSVASRFDIQAWVVASQYHNKLQMLTDLLKSTGWVGSSTQEDQLAQQLYQNLMHQRYFVVIDDIWSVDAWDSIKACFPDNANGSRVLLTTRLQRWLLASKFGYAEFEAIGRPIVKKCKGLPLAIVVAAAYFQKAAIHVKTVVKLWVAEGLVKAPKDMSFDAMARKHIQELKDRNLILSDLERWEASAYHFPNLEHLVLDRCKELKKIPAEFAEIPNLKSIKVYGCLPSTVDSAKEIQREQHEQGNDNMVVIEAIKGVDREYPSNNEYTVGTDLTMMLLDLSYLFAIPLLITTFHVSGLDPN
>g8869
MACVAVNSLVRTIELEFLQPLPRPIVRRNQLIPGNEKLIQNLHQKLGDLIELFDENRMDGIQTIKELETKLRDVAFRVEDEIEFLIVDLYDDAEEEDFGIADLFGEKPQRTIDAEEDDDLGISADLLFVEKPEGETSYSLKLGCILEEAIRDIDAVHKELSKVKMEYAAASLQGIGIGRKTTTTASTTCCSDGSSIMVGKNNEFHIVKAMLIQHSSSQREIVSIKGMGGIGKTTLARRLYEDPSVASRFDIRAWVVTSQYHNKLQMLTDLLKSMGCVVDSSTKEDQLAQQLYQKLMHRRYFVVIDDIWSVDAWDSIKACFPDNANNSRVLLTTRFAKTSKFGYAEFEAIGRPIVKKCKGLPLAIVVAAGLFSKLYTLDEWKNVAKALNSSGATTIDEECSSILSSSYNHLPHSLKACFLYLSIFPEDEAIHVETVVKLWVAEGLVKASKDMSFDGVARKHIQELKDRNLILLKRKTFCMLTMVMSPIPLLNISDGKSDLERWEASAYHFPNLEHLVLDRCEKLEKIPTEFEEISNLKSIKVYGCLPSTVDSAKEIQKEQHEQGNDNMVVIEENTIKEMRACSQDQTTKIDVNNIYIWAFQCAV
>g8870
MEAAVSVVAEAVVNVLAETLTGLLSENFQLISGVDDDVQKLLRSVNGFKSILKEYRKIRTENEIVKQLVKDIMDVVYRSENLIDQYVVDANIHAEKKLTNILDFPKKKEVAKNIKTILDEIKEIQEKTEYQNVIENSVLPREHAPSVQLKVPKVEEEYVVGFDGEAKTIIQRLRDESSYEVISVLGMAGLGKTTLANKKKDVYLQILKKLQQSNDNDTRVTEEELALKIKQVLGLGKYLIVLDDVWTKEAFEDILHDAFPERAGCKVLVTTRKDEVAMMVNSLGEPHRLKFLEPGESWELLEKKVFKKETCPDDLKPYGEEVAKKCGGLPLAVVIIAGVFLSNGNDIPAAKLMQLWIAEGFIEEEGGLNMEGIACENLCGLVSRNLVMATKRKPDGEIKTCRVHDMLLQFCKKEAKGETLFNEINETNAMNQQQGSSCRLSVHRPFENFISSKVQKPELRSLLCFAASNGVQIPANTIISLKAFPLLRVLHFAPDDSVTFTTCHKDIFRLFHLRYIAISTTVQILPKEIANLQNVQTLIVRTTRPTLEIKGDIWNMPRLRHFQTNASAKLPSLSASKTKRAPFANENLQTLSKVSPFSCTPAALAKASNIKKLGIRGTLAKLLEIDPTSGSSLFKNLGKLKKLVNLKLINDGEKLQRLPQKYEFPENLRKLTLSKTSLQWKELSVLGTLETLEILKLIERAAEGEYWEPTIGGFLYLQVLHIDRTDLRSWNASNKNFPRLRSLVLSHCEQLEEIPHALADISSLQEIELKHTKKAITSAQDILKQKQNPTEKSNRRFKLTIYPPLPLDPSQAI
>g8871
MACVAVNSLVRTIELEFLQRLPRPIVLQNQLIPANENLIQDLHQKLGDLIELFDENRMDGFQAIKDLETKLRDVAFRVEDEIEFLIVDLYEKEENEELLAGIAGLFVEIPESSIDAVEEDLGTAAELFVEKPEAGEIDAQRSWHSFKLGCILEEAIRDIDAIHKELSKVKMEYASAALQGIGIGDVMMMAGVGDSSHHQHASHSQPQQGSIMVGKNNEFHIVKAMLIHYTSRQREIVSIKGMGGIGKTTLARRVYEDPSVASHFDKRAWAVASQYHNKLQLLKDLLESMGIWVNSGAQEDQLAEQLYQNMMHQRYFVVIDDIWSVDAWNSVKACFPNNANGSRVLLTTRFAQVTTIISSNNDFSHQMQFLEECESWNLFQEKTSKSLDSEFDMIGRQIVEKCKGLPLAIVVAAEDKVIYVKEIVKLWVAEGLVKESKDMSFDAVARRHIQEFKDRNLILEAKKENLLHVVYENGSTSPPKYFRWMPIAISVKPGRCVSFEVETFNNFSKLPKLEVLVLEKCRSYLKHWEASASNFPNLEYLLLVWCEYLEKIPAEFAEIPNLKSIKLYECLRSAVDSAQKIQREQHDQGNDNMVVIEKWTIEE
>g8963
MDLCMGDCLIEFILENVTLLLEEKVNLLKGVKEEVEYIRDELERMIAFLGVADSMEEKDAELKVWVKQVRDAAYDIEETLDQFVLHQTNICAQYGPFNFLVRLCLKISKLRARLAIASKVQSLKSRVSNISERHQRYCFKFNVPDQGSSLTPANSFATDCRGDALLLEECELVGIDGRKRQVIGWLLEVGSGLKVVSIVGMGGLGKSTLAKKVYDDAAVRKHFHSHAWITVSESFKIEDVLKDLVQQLFDEVKQPLPEGLNTMNAIRLKEVAKEFLLGRRYIVVFDDVWAIAVWQSIQLALPNENDGSRVILTTRINDVGSYSILESNGYKYELKPLTEEESWTLFSPISGVLTSKNKNNIEEWQVFNRHLGFELEANDRLESIRVILQISFKELPFYLKPCLLYMSIFPENHLIEHNTLIRLWIAEGFVKEREGRTLEEVAEGYLNELISRSLIHAIQSNDDGSLKLGHIHDFYREIAVSKSRDHNFVSTVNEHITTWPNKVRCLSVHGTFGNVQNKRYVARLRSLLTFDVIDSQSTSCAVQLLSSCKMVRVLDLRGVPLEIFPKEILKLLHLRYLSLRSTRIKMIPKSIKNLQNLEILDLKQTLVTELPVEILKLQFIRQLLVYYHGQYSYPSFEPFEHLHGFKAPVGIGGLSRLQKLSFVELNHGSGIIREIGMMTDLRRLSITKLRREDSETLCSTIEKLQKLRSLSIRSLEGCEILDLSFMSSPPRFLQRLYLKGCLQKVPHWVQTLQGLVKVYFQWSQLMENPLEYLQDLPNLVHIEFLRCYVGETLCFKAGKFEKLRLLDLDRLEGLRSVTMEVGAVPLLEKLVIRRCNSLERVPGGIERLVNMKFLEFIDMPEDFVETFLPDRQGLDHCRIAQIPEVYYAYWKEGRWMVYSLEDTQVKEDCNKSAMNTYEQRKWL
>g8964
MAECTVVFVLDKITVLLEAKVVLLHGLKDEIEYIKDELERVIAFLGVADTVEDGDAEIKVWVKQVREVAYDIEDTIDEFLLLVPAEQQSSRFCGFLWRFFFSIRNLKSQQRVASEIQSIKSRVGNIAKGHQRYRYRYHVADQVSSTSYAYEIANDHRSDALLLEEDEIVGIEKPRKELISLLLKVDPTLKVISVVGMGGSGKTTLVKMVYDDVKKHFQSHAWITVSQTFKVEEILKDMIRQLFSEVKQPVPEGMTSMNANKLKVIVKEFLLRRKYVLVFDDVWTARVWEAIKHVLPKEKHGCRVMISTRLMDVASSSSIDTNGYIYEMTPLSEQVSWALLCRKTFHASSCPSHLREILKQILKRCGGLPLAIVAIGGVLATKNKTSINEWGVLYHSLGPDFEGNDQFESMRIILLLSFNDLPQYLKLCFLYLSIYPEDHLIEHNTLIYQWTMEGFVKQKEGRTAEEVAEGYLFELMNRSLILPVKLNDDGSMKQGRIHDLYREIILSKSTDHNFVTTTDEETAAWPEKARHLSVHGTLGNAQMKRQGTKLRSLLTFDVTDSQFSSYIVQILSSCRFIKVLDLRNTSLEIVPEEIFQLLHLRYLSLRSTKVKVLPRSIKKLRMLEILDLKYTFVTELPVEILKLQHLRHLIVYTHASFAYLPYNCSPGFKAPKGLGKLRSLEKLVYVEANPGSGTIEEIGKLNELKRLCVLKLRTEDGKAVCSSIEKLLKLRSLNLKSIEEDVILDVNYLSSPPPLLQRLYLTGYMGKMPHWIKSLHNLVKIYLRWSKLKDDPLEHLQDLPNLVHLEFLVGYTGEYMHFNAGKFQSLRLLNLDKLEELRNVVIGEGAMPHLEKLVIQRCNLLASVPAGIECLFNLRYLEFFDMTDDFISTFLPGKRGEDYCKVSHISEVYYTYWKDGCWEVNSVQETSGGPGTAVKISGHRNFL
>g8965
MEDLPLSGYTQSYKCNTVVYVLDKIRVLLLEDDIEYIKDELERVIAFLGVEDGDDADIKMWVNQARDVAYDIEDTIDENFKSQQMIGSEIQSIKSNVLRHQRYCYPCHAYEIANDRRSDALVLGEDEIVGIENARKELISLLLRKDHTLRVISVVGMGGSGKTTLVKRVYDDAEHYFQSHAWITVSQTFKVEEVLKDMILQLFSEVKQPVPEGMSSMKANKLKVIVKEFLLRRKYVLVFDDVWTTRVWEAIKHVLPKEKYGCRVIISMRLMDVASSSSIDTNGYIYEMTPLSEQVCGGLPLAIVAIGGVLATKNKTNINEWVALYHSFGSEFEGNDQFESLRIILLLSFNDLPQYLKLCFLYLSIYPEDHLIEHNTLIYQWTMQGFVEQKEGRTVEEVAEGYLIELINRSLILPVKLNNDGTMKRGRIHDLYREIILSKSRDHNFVTTAWPEKARHLSIHGTLGNAQMKRQGTKLPIRSLLTFNVTDSQFSSHVVQILGSCRVLKVLDLRGTCLEIVPEEIFELLHLRYLSLRSTKIEILKLQHLKHLLVYGAIPYSYLPYDYSPGFKPPLGIGELRYLQKLAYIDFNPGSGVIEEIGKLNELKRLCIQKLRTEDCKAMCSSIGKLHKLRSLNLKSIGEDVILDVNYLSLPPPFLQNLYLTGSLREMPHWIKSLHNLVKVYFQWSKLKDDPLEHLQDLPNLVHLEFLVGYTGETLHFNAGKFRSLRLLNLDKLEELRNVVIGEGAMPHLEKLVIQRCNLLARLPAGIECLFNLRYLEFFDMTDGFISTFLPDKRGGDYCKVSHISEVYYTYWKDGCWEVNSVEKKHGSNTSRGPGTAAAKITGRRNSL
>g8966
MAECAVVFVLDKITVLLEAKVVLLHGLKHEIEYIKDELERVIAFLGVADTVEDGDAEIKVWVKQVRDVAYDIEDAIDEFMLLPAGHQSSIFCGFLWRFFFSIRNLKPRRKIAYEIQGIKSRVRSIAEGHQRYRYRYHVPDQVSSTSHAYEIANDRRSDALLLEEDEIVGIENPRKELISLLLKEGSYTQTVKKHFQSHAWITVSQTFKVEEVLKDMIQQLFAELKQPVPEGMSSMNANKLKVTVKEFLLRRRCVIVFDDVWSIRVWEAIKHVLPKEKHGCRVVISTRLMDVASSFSMDTNGYIYEMKPLSEEVSWALLCRKAFYASSCPSHLREILKQILKRCGGLPLAIVAIGGVLATKNRTNINEWGALYHSLGPDFEGNDQFESLRIILLLSFNDLPQYLKLCFLYLSIYPEDHLIEHNTLIYQWTMENFVKQKEGRTVEEVAEGYLIELINRSLILPVKLNDDGSMKQGRVHDLYREIILSKSRDHNFIATTDEETAAWPEKARRLSVHGTLGNVPMKRQGTKLRSLLTFNVRDSQFSSHVVQILSSCRVLKVLELRGTSLEIVPEEIFQLLHLRYLSLRSTKVKVLPRSIKKLRMLEILDLKHTYITELPGAILELQHLRHLLVYGTLPYSYLPYDCSPGFKAPPGIGKLRYLQKLAYIDFNPGSGVIEEIGKLNELKRLCIQKLRTEDGKAMCLSLGKLHKLRSLNLKSIEEDVILDVNYLSSPPPLLQNLYLTGSLRKMPPWIKSLHNLIKVYFRWSKLEDDPLEHLQDLPNLVHLEFLVGYTGETLHFNAGKFRSLRLLNLDKLEELRTVVIDEGAMPHLERLVIQRCNEFISSFLPDKQGEDYCKVSHIPEVYCTYWKDGFWEVNSLEEKQGSNTSRGPGTAAAKITGRRNSL
>g9167
MDVKTAFLNGELDEEIYMDQPEGFVVPGQEKKVCKLVKSLYGLKQAPKQWHEKFDHSMLTNGFKINESDKCIYVKETIDGYVILCLYVDDILIVGSNDRMIKSTKNMLNARPDGLVLSQSHYVDKILGKFNKDDNQLANTPFDTNIQLTKNHGECISQVEYARRYTSNPGVIHWKAIVRVMRYLRYTRDLGLHYVRYPAVLEGYSDASWISDIKDSKSTSGYVFTLAGAAVAWKSSKQTVIARSTVESEMIALDKCCEEAEWLRNLLEDIPSWERPVPPICVHCDSQATIGRVQSHMYNGKSRHMRRRHNTIKQLLATGVVSIDFVRSIDNIADPLTKGLSKEVVEKLARGMEPGTVTHDQNGHSHENKPWLESSCVRFVNVYTNGSRFKDITFYRTASRVHRSHEARCSLAAGVQIKFQNEFERLELVCACTCGHECRPEKWLALRAKLCYNFERVFHLRPHEIELISFETSNELTSRECDVSKLALRRLARSYVSTDSDNTTRAYNHPGFHTAHPSSSKATQPSEGAFGSHMGIEIGIGMGIKYLLLFLRTIEVELLRLRPRPIVQEKGLIPPNKDLIQSLRRKLTSLIKLFDENRMDGAEAIKDLETKLRDVAFAVEDEIEFQIAQLYQEEEEEEETTSPALKLCLVLQQAIEDIDSINKELEKIKENKSIEALQGRMTTLDVFPKSDEVIMTGDSSHSEDKMVGKNNEFEMVKKMLIEHSSKQREVVSIKAWVVASQRHNKRQLLISLLKSISGIEETGPDEEIALHLYQGLKGQRYMVVIDDLWSNKAWDAVKNCLPDDSTSSRVLVTTRFAEVAAQIGSNSDFSHQMQLLYPNESWNLFYEKACRCRGAEFQAIGRPIVEKCQGLPLAVVVVAGLFSKLVTLDEWKNMAKTLISSSVTTVDEECSRILDEEIYVKDLARLWAAEGFIKTSKEMSFDAVATIKIHELNDRNLILVSQEISILSSLPKLEVLKLIGCSCNDEEWELSEKEIFKQLTYLEIVTNMFKRWEASRKHFPNLQHLILVGCFKLEEIPVEFGEIVTLKLIKLKHCLPSVVDSAKQIMEEQHDQGNDNMFVIEEGTLKPAQSNEDDEPDEDDFDEDEDDE
>g9168
MACVAVTSLVRTIEVELLRLWPRPIVQEKGLIPPKKDLIQSLRRKLSSLIKLFDENRMDGAEAIKDLETKLRDVAFTVEDEIELQIAQLYQEEEEEEERASPALKLCHVLQQAIEDIDKINKELEKIKSVEALQGRMTTLDVFPRSDEVIMTGDSSHSEDKMVGKNNEFEMVKKMLIEHSSKQREVVSIKGMGGIGKTTLAKRLYEDPEIASNFDKKAWVVASQHHNKRQMLIILLKSISGKEETGPDEEIALHLYQGLKGQRYMVVIDDLWSNKAWDAVKNCLPDDSTSSRVLVTTRFAEVAAQIGSNSNFSHQMQLLYQNESWNLFYEKACKCRGVEFEAIGRPIVEKCQGLPLAIVVVAGLFSKLVTLDEWKNMAKTLISSSVTTVDEECSRILVSSYNHLPYNLKACFLYLGIFPEDKDIFVNDLARLWVAEGFIKTSKEMSFDARATINIHELNDRNLILVSQVSSCGGKIKAFRIHDILHSFCVREAQKENLLHVVHENSSNLPQKGSRWVSFHSKDLNSPAALYSFPKTCRSILSFSGKTPLDLKFCNLLRVLYGAKGEIANLVHLRYLSSESSDIEFLLEPACAWNLQTLSTSEDDKSNCLLFPHLEYCCCVSIFSCFPEFVHQRLENISWLQPAQCTRELFKKIPYLKKVKIRSEGRAWNDCTWDLTNLKYLESLQIYERNLMGARRVPIKNHIVYLKHLKKLTLHGIMYFVWKEISILSSLPKLEVLKLIGCFFNDEEWKLSNKEIFKQLTYFKIVTNSFKRWEASNKHFPNLKHLILDGCFKLEEIPVEFGEIVTLEFIKLKHCLPSVVDSAKQILDDQHDQGNDNMFVIEEGTLKPTQSNEDDEPEDDEPDGDDEFDEDDEPDEDDEFDEDDEPDEDDESDEDEFDEDEE
>g9225
MATPPIAHESFAWEYDVFLSFRGEDTRKTFIDHLYSALCQTGIRTFRDDEELRKGEYLAPELTRAIQNSRISMIVFSKDYTSSRWCLDELVQIVECKEKGKQIVFPIFYDVDPSEVRKQSGNYGLSFARHEERFGKGDKVQKWRDVLTKVADMSGWNLQGITNGYESKFINTIINELLLGEPHDGVRMIGIYGMGGIGKTTLAKAVYNRLNVYFERSCFLEIDSTISGQQDNGINLEKVDNQIKNIQKQLFKKLFNEEIDIGSIDEGIMLMKRRLQARKCLIVLDNLEHRNQFNKLCGGREWFGGGSRLILTTREAHVFKELNVDEHYEVKVLNHEESLQLFSLHAFGEPALQKEDYNKLLDGIVAYCGGLPLALEVLGAYLCHKSEKEWNSAFEKLKRIPHNDIQAKLKISYDGLPDDHIKSLFLDLVCFSNGVSKEKIDNMGSFEFEALPTFVLNVQAYHSKSSNFSKTITNSPNSTKGHFSLKHYQLCPSTLNSFREVEELIMGTRKIEVIVFNYSPMKDVKYNTKAFKNMENLRILEIDEVHLDGKFKHLSSSKVLRCLKWNHCPLKSINIPSSGCFEKLVSLEIVNSNIKEFKAPLKYFPCLESLDIEWCHHLTSTPNFSGCQNLRGCEKFEMFPELPSNLSEIKCKDLKMLPELPLNLYKISLSSCKNLKMLLKFPPNVTKISVDDCQNLKLLPELPLGLQDLRVENCELIKKVSNLSNCTELRHLSLINCKKLKEFKGWENLHSINTMRFGGVPHTDFSERIKEVLKHSMNSNGLLACNEIPANDLYDYGFGDIKAGEVIKATPRTEVYEGFYRDWSISSPSLVEASVVKKIGVEALYRDKDGSLQLLPLTKVGFQSQPSLQINGVGGDIWGVYTVKGGYRIATSQHHHIQTIPSSWNVIWKLGTKCFNSMESVVLVYVDAADVGQAGFQWYFNLTKEWGVCDGKEWSINRLQGGIPNKTQYAPISL
>g9226
MIVLSKDYASSRWCLDELVQIVECTKNVLGKVLLDKVQKWRDVLTKVADMSGWDLQGITNGYESKFINTIINELLLGESHDGVRMIGIHGMGGIGKTTLAKAVYNRLNVYFERSCFLEIDSTISGQQDHGINLEKVDNQIKNIQKQLFKKLFNEEIDIGSIDEGIMLMKRRLQATKCLIVLDNLEHRNQFNKLCGGRDWFGGGSRLILTTREAHVFKELNVDEHYGVKVLNHEESLQLFSLHAFGELVLQKEDYNKLLDGIVAYCGGLPLALEVLGAYLCHISEKEWNSAFEKLKRIPHNDIQAKLKISYDGLPDDHIKSLFLDLVCFSNNGVCKEKIDNMGYFSDIEIQDLVDKCLINREWSSINLHSLIREMGREIIRSEPPNNPGERSRLWCPYDIHDVLIGEKGTRKIEVIVFNYSPMKGVKYNTKAFKNMENLRILEIDDEVHLDGKFKHLSSSKVLRCLRWNHCPLKSINIPSSGCFEKLVSLEIVDSNIKEFKAPLKYFPCLEYLVIEWCHHLTSTPNFSGCQNLRRLSFAGCSSLLKVHSSIGESGKLVSLSFDICQKLKKLPKNFSHLRSLQDLSMCTYGVLSNLSHLFNLQTIQLNFCKNQEVLQQLPHTVEEDLYKISLSSCRNLKMLPKFPPNVTKINLDDCQNLKLLPELPPKLQDLMVKNCWESLHSIRTMVFGGVSHTDISERIKEVLKCSMNSNGLLACNEIPGWIRCQKEKSSISFQYPSANLKNHTLEFYGFVFLVVFNPAPLLPPLYCHYDMRIETHDSKAVRYAWHKYCGTIQLEVEGILFLHVITVNDLYDYGFGDIKAGEVIKATPTTQIYEGFYRDGMIRSSSLVEASMVKKIGVEALYRDKDGSLQLLPLTKVG
>g9227
MATPPIAHESFAWEYDVFLSFRGEDTRKTFTDHLYSALRQTGIRTFRDDEELRKGEYLAPDLTRAIQNSRISMIVFSKDYASSRWCLDELVQIVECKKGKQIVFPIFYDVDPSEVRKQSGNYGLSFARHEERFGKGDKVQKWRDVLTKVADMSGWNLQGITNGYESKFINTIINEVRLIVRQVPMFVPDTVGLDYRVEHVVQLLLGESHDGVRMIGIHGMGGIGKTTLAKAVYNRLNVYFERSCFLEIDSTISGQQDNGINLEKGTRKIEVIVFNYSPIKDVKYNTKAFKNMENLRILEIDEVHLDGKFKHLSSSKVLRCLRWNHCPLKSINIPSSGCFEKLVSLEIVNSNIKEFKAPLKNQEVLQQLPHTVEVVILHHCDNLKMIQELPLNLRIISLDSCKSLKMFPILPPNLELIDLNGCENLEMLQKLPLKLEQIHLDGCENLEMLPELPLNLEIIRLSSCKNLKMLTKFPPNLRDIFLGGCEKFEMLPELPPNLSKIRNLKMLPKFPPNVTTIYVDDCQSLKLLPELPPGLQDLREFKGWENLHSINTMRFGGVPHTDFSESIKEVLKRSMNFNGLLAFNEIADWIRCQKEKSSISFQYPSANLKNHTLEFYGFVFLVVFNPAPLLPPLYCHYDMRIETHDSKAIRYRWREYRGIQLEVEGILFLHVITANDLYYYGFGDIKAEKSSKLHLELKFMKDFTEIEALDKMEQSRVTEVLFFVQTSVSRMWHMVNLVHVNDFIGYPDHPSHRGDSWQRRIYARVLGNNYGVKEAEALSLRETLSWIKFLL
>g9229
MATPPIAHESFAWEYDVFLSFRGEDTRKTFTDYLYSALCQTGIRTFRDDEELRKGEYLAPDLTRAIQNSRISMIVFSKDYASSRWCLDELVQIVECKEKGKQIVFPIFYDVDPSEVRKQSGNYGLSFARHEERFGKGDKVQKYESKFINPIINEVRLIVRQVPMFVPNTVGLDYRVEHVVQLLLGESHDGVDDWDTWYGSMHSLTREMGREIIRSESPNNPGTRNIEVIVFNYSPMKDVKYNTKAFKNMENLRILEIDEVHLDGKFKHLSSSKVLRCLRWNHCPLKSIDIPSSGCFEKLVSLEIVNSNIKEFKAPLKYFPCLESLDINWCHHLTSTPNFSGCQNLHDCQNLKLLTELPPGLEYLRVENCELIEKVSNLSNCTELRHLSLISCKKLKEFKGWENLHSIRTMGFGGVPHTDFSESIKEVLKHSMNSNGLLACNEIPVNDLYDYGFGDIKAGEVIKATPITKVYEGFYRDRRIIPPSLVGASVALDKMEHSRVTEALFFCAACGVCRGCGTWVATGLLQVNIIIFKPSLVAGMPYGTRFRNGEFVVAKNGVKEAEALSLREALSRIKDAGMGNVDIDDMDSQIVYHAITSPSLYFAFGLLIDDVKDLAFAIAGVEFRFVKRFAN
>g9231
MATPTIGLESLPWEYDVFLSFRGEDTRKTFTGHLYSALCHATIRTFLDDEELKRGEYLAPAFTRAIQSSRISMIILSKNYASSKWCLEELVQILECKEKGRQLVFPIFYDVDPSEVRNQNDVYGMALAEHEKNFVERKIEGKDKIQKWKDVLTKVGNMSGWHLQGIANGCEAKFIGEVINEVKSVVNRVPMFVSNHVVGIESQVEHVVRFMWREQDNSVRMIGIYEVDGMGKTTLAQDRDQFKALCGERDWFGAGSRFILTTRDEQLLNELEKDERYKIKALDKKSSLQLFSHHAFKVSFLPKEDYTEILDGMVAYCGGIPLALEVIGASLYRKSKEEWISTLERLKKIPNEDFLAKIKISYDGLHYSIQSLLLDLVCFSNGVFKETIESMGYSTEIQSLVDKCLIRYHDSWISMHSIIQRMGREIICQESPKNPGERSRMWCPNDIHDVLIGRHKGTEKIEMIVLNSSMKNMEYKYNTEAFKDMNNLRFLQIDGIHLEGNFKHLPCKSLRSLQWNYCPLKYIPFNCVFEKLVRLVMRRSNIKEFGAPLKFGKGALFDWRPEDAS
>g9234
MAISTINLQPSTWEYGVFLSFRGEDSFKNFTSHLYSALCNASIRTFIDEEELRKGESLAPELTRAIQNSRVSMIVFSKNYASSRWCLDELLQILECREKGKQLVYPIFYDVEPSEVRNQSGNYGIALAKHEERFGRSDKIQNWRDALTKVANISGWDLQGPMNGYESKLIDEIVQDVLQIVSPRIMPVAKHVVGLESRVDDVLQFNYGTNNNDVRMIGIYGMGGIGKSTLAKALYNKLLGYFERSYFLEISSEILETKKLQEELLSKLLKRKIKVGSEGEGKILIKYWLQAKKCLIVLDNLEHRNQFEALRGERDWFGKGSTLILTTRDAHVLKELNKGECYEAKTLVHEESLQLFRLHAFREPTLPKEDYAEVLDRILAYCEGLPLALEVLGSYLSDRSMEEWISAFEKLRKIPHNDVQAKLKISYEGLPDDNTKSLFLDLVCFHGEISEETFNAMGYFSTIEIET
>g9239
MATPSIAHESFPWEYDVFLSFRGEDTRKTFTDHLYSALHQAGIRTFRDEEELRKGEYLAPELMRAIQTSRIAVIVFSKDYASSRWCLDELVEIVELKEKEKLKVFPIFYNVDPSEVRKQSGSYGMALAKHKERFHDSDKVEKWRDALTKVANMSGWDSQGVANGYESKFINSIIKEVQCIVRHVPILVAKHEVGLDSRVERVVQLLHGESNDGVHMVGIYGMGGIGKTTLAKAVYNRLFVYFESSCFLEIDSAISRQEDNGINLKEVDTQIKKIQKQLFKDLFNEEIGIDGSIDERTMLMKRRLQAKKCLIVIDNLEHRNQFNKLCGGRDWFGEGSRLILTTREAHVFKELNVDEHYEVKVLNHEESLQLFTLHAFGGSALQNEDYNKLLDGIVAYCQGLPLALEVLGAYLCRKSKKEWISAFEKLKGIPHNDIQSKLKISYDGLPDNHIKSLFLDLVCFSSGVSKEKIDNIGYFSDIEIQDLVDKCLINCEEYCVSMHSLIREMGREIIRSESPNNPGERSRLWCPYDIHDVLIGEKGTSKIEVIVFNYSPMKNVKYNTKAFKNMENLRILEIDEVHLDGKFKHLSSSKVLRCLRWNHCPLKYINISSSGFFEKLVSLEIGHSNIKEFKAPLKVHSSIGELGKLVSLTFSLLSKVKETSKERQPFAVTNQEVLQQLPDTVEEVELYHCDNLKMIQELPLNLRIISLDSCKSLKMLPILPPNLEQIYLDGCESLEMLPELPLNLESIRLSSCKNLKMLTEFPPNLWDIFLGGCEKFEMLPELPPNLFEIRLSSCRNLKMLPKFPPNVTEIYVDDCQNLKLLPELPLGLLDLKEFQGWENLHSIRTMGFGGVPHTDFSESIKEVLKCSMNSNGLLACNEIPGWIRCQKEKSSIAFQHPSSNLKNHTLEFYGFVFLVVLNPAPLLPPLYCRYGIRIEKHDSKAFRHTYDYRGIQLEVEGISFLHVITVNALYDYGYGDIKAGEVIKATPITEVYEEKYRDGITSSPFKASVVKKIGVEALYRNKDGFLQLLPLTKVGMIGVEQSGVTGTLFFYQTPLHDTVYSARVSSLLNMHVFGSLWTREFGIGIIRENTLLLNLAINGLLRWIAILSLGLYYGIFTFLPRRVEESGSHLFVECCEAVNAWNKMGMTLPSHSPGNNISECRNEALREALSWIKDADLASTIGGVEFRFVKQSANWPLTLLPERPFLSGGSGWAFPHFTSIASRHVDLNVSCPLCRQYLKTNKHLFWDCVQARNEVVLVYVDAAVFNDVGQCFYGILIRRRNAEFAGKRMVKVIVFNYSPVKNVKYKLQTSIQFQDGELAMAFSIKVWEDPWLPNSASPYVSTPYA
>g9240
MATPSIAHEIKALLHHAFKGCVLPIAHEIKDLLEVKIHAKLSLIIFILRCFKPESAIRTFRDDEELRKGEYLAPDLTRAIQNSRISMIVFSKDYASSRWCLDELVQIIECKEKGNQIVFPIFYDVDPSDVRKQSGNYGLAFAKHEKRFEEGDKVQKWRDALTKVANMSGWDLQGINNGYESKFINTIINEVRLTVRQVPMFVPNTVGLDYRVEHVVQLLLEEPHDGVRMIGIHGMGGIGKTTLAKAVYNRLFVYFERSCFLEIDSTISEQQDNGINLEKVDNQIKTIQKQLFKKLFNEDIDIGNIDEGIMLMKRRLQARKCLIVLDNLEHRNQFNKLCGGRDWFGGGSRLILTTREAHVFKELNVDEHYEVKVLNHEESLQLFSLHAFGEHALQKEDYNKLLDGIVAYCEGLPLALEVLGAYLRHKSKKEWISAFEKLKGIPHNDIQAKLKISYDGLPDDHIKSLFLDLVCFSRGVSKEKIDKMGYFSDIEIQDLVDKCLINCEGYWGTRKIEVIVFNYSPMKDVKYNTKAFKNMENLRILEIDEVHLDGKFKHLSSSKVLRCLRWNHCPLKSINISSSGTFEKLVSLEIENSNIKEFKAPLKYFPCLESLDIELCHHLTRTPNFKGCQNLRRSLKMLPILPPNLEQIHLDCCENLEMLPKLPLNLEGISLSSCKNLKMLTEFPPNLRDIFLGGCEKFEMLPELPPNLFEIINLKMLPKSPPNVTKIYIHDCQNLKFLPELPPGLQDLRVENCELIEKVSNLSNCTGLRHLHLISCKKLEEFKGWENLHSIRTMGFGGVPHTDFSESIKEVLKCSMNSNGLLASNALGGDIKAGEVIKAAPITEIYEGLYGDEITSSPFEASVVKKIGVEALYRNKDGSLQLLPITKVGMVGVGHNGAERSDRSARILCVKRSAARCDENKMKLAWGRDGY
>g9241
MATPTIGLESLPWEYDVFLSFRGEDTRKTFTGHLYTALRHATINTFIDDEELKRGEYLAPAFTRAIQSSRISMIILSKNYASSKWCLEELVQILECKEKGKQYEAKFIGEIINEVKSVVKRTPMYVSNHVVGLESQVEHVVRFMWEEQDNSVRMIGIYGVDGMGKTTLAQVLYNKFFGCFERSCFLEISSKDTALRILQERLLSKLLNRDIKVDSMGEGMMTIKNWLQTKKCLIVLDNLEDIDQFKALCGERDWFGAGSRIILTTRDEQLLNELEEDERYKIKALDDESSLELFSHYAFKGSFLQKEDYVEILNGMVAYCGGIPLALEVIGASLCKKSKEEWMDTFEELKKIPNEKVLAKIKISYDGLHYSIKALFLDLVCFSNGVSKETINRMGYSTEIQSLVGKCLIKCSGSWISMHCLIQDMGREIIHLESLKNPGERSRLWCPNDIHDVLNGRYKGTEKIEMIVLNSSMKIMEYKYNTKAIKDMKNLRFLQIDGIHLGGNFKHLPCKALRCLRWNQCPLKYIPSGYFFEKLVKLEMRKSNIKEFGAPLKYFQCLESLDLGGCEYLTRTPDFSGAKNLRMLSFDGCSRLEKVHSSIGDLRMLVELDLSLCDRLKKLPKKFWHWQLRSVEDPSSSSSVCYSSKIKELGENFGMLTSLRRLYLEGTNILNLPSNTSHLLKPPKSIPNLRRSFFQNNHLQRIQKFPPNLEVIMLSFCNNLEVVSATFPTCLAHITLCGCTDLKMLPELPHTLIQICLRDWKSLKMLPQLPQKLMSLEAINYDDEEEEEEGGFLQFLDDDDDEEEEDGFLQFLDDEEEEDGFLQFLDDEEEEEDGFLQFDEEEEDDF
>g9295
MACVVVLSLMRTLELEFLQPLPRPILQQKELIPCNKHLAQSLLNKLGSLMELFDENRMDGVEAIKDLETKLRDVASRIEDEIELQVLHLYEEEREEEEEEFRIFKGIFDIFNRYVDQAFQPPENHIKVKMPQGNAGEKSSTHHCQRLHQILHPLRGKSHPCLKFRRILHPALQHIDAITQELAKANEGYKLFKHHLQGGTKQPASLHVLPIPTHQGITMPDSSHTASHTKEIMVGKQDEFEIIKEKLIQHPSEQLEIVFIKGMGGIGKTTLAKKIYEDPSITSHFDKRTWTVASQHHSQRQMLLDLLGSKDDADKRSEEDLALRLYQSFKHQRYLVVMDDVWSVEAWDALKTCFPDDGYGSRVLLTTRIGEVANHICTQNDFSHQMQLLEQSESWKLFNEKACKSRGAEFETIGRPVVEKCKGLPLAIIVVAGLFSKLITLDEWKNTADALSSSSATTLDDEECSRILALSYNHLPQHLKACFLYLGVFPEDHEINANELAKLWLAEGLVKAFENESFDAVANRTHGFLESRGREGVQLSRSWNLQTLDCSRRVSYRLDEGWKYMKFPQLQDIHCFFPFCGNPPNFVHKVGRIRDGDCSKEWITNIPCLKKVHIECEGSKINACIANLAYLEQLEGLEISHYGSTHNLINNSIVLLKNLRKLTLYKVGFVCDEKINILSKLPWLEVLKLQWIPFVGEEWEIQEEVIFCQLIALVIDCCDLKHWKASSQNFPKLEHLSIIYCHELREIPIGFAEISTLKSIKLLECLPSAVKSAKKIQDEQRDYGNNNMVVIEKETLDNVLEYEESLSEEESEEDN
>g9296
MACVVVLSLMRTLELEFLQPLPRPILQQKELIPCNKDLVLSLHKKLGFLMELFDENRMDDVEAIKDLETKLRDVASRIEDEIELQKIVYHEFWPRENHIYVEMPQGGKSHPCLKFRRILHPALQHIDAITQELTKAYQHFKHHLQAGKKQSASLQVLPIPTRQGITMPDSSHHASRSKQIMVGKQDEFESIKEMLIQHPSKQREVVPIKGMGGIGKTTLAKKIYEDPSITSHFDKRAWTIATQHHSKRQMLLDLLGSKDNNADIGSNEDLALRLYRSLKCQSRVLLTTRLVEVANHTCSKDDFSHQMQLLEQSESWQLFNEKACESRCVEFETIGRPVVEKCKGLPLAIIVVPGLFCKLNTLDEWKNTANALSSSATTLDDEECSRILSLSYNHLPHYLKACFLYLGVFPEDHEINANELAKYMQELMDRKLIILSELCSRGRKIKRFDFPQKGFRWISIQSVNFDMSTIQHYTLKSYRSFFSFVCMGSSSDFRKGNLLRVFFCDDQFFELNNNLDTVHLRFLKVRNDIELSQAQGFLKSGCTESLELSRCWNLQTLYCFERVSYGLDGGGKFSEFPQLHYIHCNGSFCGNPPNFVHKLYGIRAYDCLDEYITNIPCLKKVRIQGEEIKINARIVNLAYLEQLEGLWISSLPASHALINTDIVLLKTLRKLSLHYTKFEWEQINFLSKLPRLEVLKLLWESCLGKEWEIQEEVIFCELIALVICCCCDLKHWKASSHNFPKLEHLHIRYCDKLTEIPIDFAEISSLKSIEFWRCLPSAVKSAKKIQDEQHDSGNYDMVVIEIATLDRERVLQLGQEGVCRNSFKNPIMLSRIHG
>g9297
MACVVVLSLMRTLELEFLQPLPRPILQLKELIPCNKHLAQSLLNKLGSLMELFDENRMDGVEAIKHLETKLRDVASRIEDEIELQTFQPPGKGRGGEEGRGGGGEGEGEGEEEMPEGEKSTTHHCQRLHQILHPLRGKSHPCLKFRRILHPALQHIDAITQELAKAKEGYKLFKHHLQGGTKQPASLHVLPIPTHQGITIPDSSHTASHTKEIMVGKQDEFKIIKEKLIQHPSEQLEIVSIKGMGGIGKTTLAKKIYEDPSITSHFDKRTWTVASQHHSQRQMLLDLLGSKDSNADSSSNEDLALRLYQSFKHQRYLVVMDDVWSVEAWDALKTCFPDDGYGSRVLLTTRIGEVANHICTQNDFSHQMQLLEQSESWKLFNEKACKSRGAEFETIGRPVVEKCKGLPLAIIVVAGLFSKLITLDEWKNTANALSSSSATTLDDEECSRILALSYNHLPHNLKACFLYLGVFPEDHEINANKLAKLWLARKDSNANLLRVLFSYGESVELKSNVNPVHLRFLRVLNSIELSMTRGFLESRGRQDLKLSRSWNLQTLDCSRRVSYRLDEEGKYLKFPQLQDIHCLRFCGNPPNFVHKLGRITDDDCSKEWITNLPACLKKSIKLLGCLPSAVESAREIQNEQRDYGNNDMVVIEEETLDGWESEESLSEEEPEVDN
>g9298
MAVCVAVLSLMRTLELEFLQPLPRPILQEMELISCNKEFIQSLHQKLGDLIELLNESRIDCVEAIQELETKLRDVAFRVEDEIEFQIAHLHETEEEFEIGTPQGDTDAQSPFKLGLILQQGIEDIDAVKEELVKLINNTLDVLPISAAEPASEFDNEMICIGFLDDDFETIQMILIPTLFTRRCNIVAISGVGGIGKTTLARRIYEDPKIASHFYKRAWVVASKYHNERQMLLGILNSIGHANSSTHYDDLETLEIKLYEWFKCERCLIVIDDVWSVEACDAIRRCFPEDEDENDSRVLLTTRLPEIYFSSHDFFLQMHPLHPCDSWDIFCLKAGTSHCANFETIARPIVEKCRGLPLAVVTVASVVSNLNVDPGKVIYVKDLVRLWASEGLIKEFANQSLDEVAERCLQDLLDRNLILESKRSYCGRKIRAFKLNDLVHAFCVREAQKEKLLHVVPGNGFQKVKSLHLKSFNLLRVFYFTDASMCKKIVDLVHLRYLPQVVRDFRMIKLLKAWNLQTLDVYADDKLLKKFGQQQYSQSPSKLELKPCDCTIEFFLRSPHLKEVVITGERRNCNDCIDTLVFLGQLRILYINGSVCDYRTPPRISINNQIAGLKSLVELSFRSMNFKWNGINVLSQLPRLKVLRLLSSSIGKEWIVGYKDVFYSLVYFEIFSTDLKCWEAWYTQFPKIERLLLRDCFHLRKLPCCFDNVKTLKSIELTRCIPSAVKSAKEIEEHKYGNKDLVVIEKETIIQPSSDDDVSTEDESDEDEAEES
>g9299
MAACVAILSLMRTLELEFLQPHPRPILQKMELIIPSNKQLIQSIHQNLGFSMELFDKNRMDGVEAIKELETKLGDIAFRLEGEIEFQIAHLYETAEGEDTCFKLGLILQQAMKDIDAVKEGLIQSLHQKLGFLISVLDENRMDGVEALKDLETKLRLGDAEKSSSPSPKLGRILQQAIVAIEEALVKIKNEYKLQETKKTALDDVPRYSSQPPASDSDNKMVRKDEEFEIIEEKSTSPCFKLGRILQQIEKALVKIKNVGYKLQERKKTTLDDVPRSEVDSSQPPASDSENKMVGKDEEFKIIKKMLIQHSSTNREVVLIKGMGGIGKTTLARQIYRDQEIASHFDMRAWGVASQHHNKRQMLLALLNSMGFAESSNDDLETKLYQRLKGQRYLVVIDDVWSNGAWNDVQRCFPDDGCGSRVLITTRLEEVANSTCSNKDDFYHKMSFLNQSESWELFCKKAYKAGDDKFEMIGKQIVEKCDGLPLAIVMASEAHKEKLLYTVLEHGSTSPDQEGFRWSICWMKPNHCTKEFFRNVPNLKKVRISGDRSEEWEMEDEVFSQLIYLEINSIDLKQWKAGSHNFPELERLLLYRCKRLEEIPPDFGEIPNLKLIELKGCLTSVVDSVKQIETDQRDSGNDDMIVIEENAIQRNSHSSRVGIYALENSFCIIISKILLSHNLSINASLVVRLYGLRRLQCLCHPPPNLLGALPLLPVINCLRHPRLRLLQRLPPSMGHQGAPPIPHLPFTTLLPSPI
>g9301
MACVVVLSLMRTLELEFLQPLPRPILQQNQLIPCNKDLVQSLLNKLGSLMVQFDENRMDGVEAIKDLETKLRDVASRIEDEIELQTFQPSKEEEEEETPQGEKNTHHCQSLHQTSTHHCQRLHQNLHPLRGKSHPCLKFRRILHPALQHIDAITQELVKAKEEYQLFKHHLQAGTNQPASLHVLPIPSDQGITIPYSSHHVSRSKEIMVGKQDEFESIKEMLIQHPSKQLQIVSIKGMGGIGKTTLAKKIYEHPSITSHFDKRTWTVASQHHSQRQMLLDLLGSKDTNADSSSNEELALRLYQSFKHQRYLVVMDDVWSVEAWDALKTCFPDDGYGSRVLLTTRIGEVANHICTQNDFSHQMQLLEQSESWKLFNEKACKSRGAEFETIGRPVVEKCKGLPLAIIVVAGLFSKLITLDEWKNTANALSSSSATTLDDEECSRILALSYNHLPHNLKACFLYLGVFPEDHEINANELAKLWLAEGLVKAFENESFDAVANRIHGFLESRGRKGVELSRSWNLQTLDCLKRVSYRLDEGGKYLKFPQLQDIHCFDSFRGNPPNFVHKVGWIRDDDCSKEWITNIPCLKKVQIKCEGSKINACIANLAYLEQLEGLKIFYIGITHNLINSSIVLLKNLRKLTLFQVGFVCDEKINILSKLPRLEVLKLRWKRFVGKEWEIQDEVIFCQLIALVIIGCDLKHWKASSQNFPKLEHLYIESCSELREIPIGFAEISTLKSIKLLKCLPSAVESAKKIQDEQRDYGNNDMVVIEEDTLDVSESEESLSEEESEEDN
>g9304
MAVCVAVLSLMRTLELEFLQPLPRPILQEMELISCNKDFIQSLHQKLGDLIELLNESRIDCVEAIKELETKLRDVAFRVEDEIEFQIAHLHNTEEEFEIGTPQGDTDAQSPFKLGLILQQGIEDIDAVKEELVKLINNTLDVLPISAAEPASEFDNDMIFIDDDFDDDFETIQMILIPTLFTRRCNIVAISGVGGIGKTTLARRIYEDPKIASHLAALIMMI
>g9306
MELFDKNRMDGVEAIKELETKLGDMAFRFEGEIEFQIAHLYETAEGEDTCFKLGLILQQAMKDIDAVKEGLIQSLHQKLGFLISVLDENRMDGVEALKDLKTKLRVRDAEKSSSPSPKLGRILQQAIVAIEEALVKIKNEYKLQETKKTVLDDVPRYSSQPPASDSDNKMVGKDQEFKIIKKMLIQHSSTNREVVLIKGMGGIGKTTLARQIYRDQEIASHFDMRAWGVASQHHNKRQMLLALLNSMGFAESSNDDLETKLYQRLKGQRYLVVIDDVWSNGAWNDVQRCFPDDGCGSRVLITTRLEEVANFTCSNKDDFYHKMSFLNQSESWELFSKKAYKAGDDKFEMIGKQIVEKCDGLPLAIVMASGVLSKLNTVDQWKDIAESLNSFATIIDEKCSTILSFSYNHLPPTLKACFLYLGVFPEDYEINTNDLAKLWAAEGLVKGDESLDVQVDKRIQELVDRSLIIESKRSCCGKKVKAFTMHDVLHAFCVEEAHKEKLLYIVLEHGSTSPDQEGFRWVSIQSEDPNSLVIYPSLKNYCRSIFYFPFYLSETTTLNLKVFKLLRVLHFTSGSMFREIADLVHLRYLPPAVGQFKISKLSRAWNLQTLYIRVDDKRSYLEFPQLQYFSCLSICGHPPKFVHQNLQSICWMKPNHCTEEFFRNVPNLKKLERLNINAYEEEHYMSVDMIPINNSIALLSNLEKLTLRNTNFEWKGINILSSLPKLKVLKLFFFACVGEEWELEDEVFSQLIYLEINSIDLKQWKAGSHNFPELERLLLYRCKRLEEIPPDFGEIPNLKLIELKGCLTSVVDSAKQIETDQRDNGNDDMIVIEENAIQPNDELEDDEDDFDEL
>g9307
MACVVVLSLMRTLELEFLQPLPRPILQQKELIPCNKDLAQSLLNKLGSLMELFDENRMDGVEAIKDLETKLRDVASRIEDEIELQVCGSDISATGEGRGRGEEEEKGEGEGEEEMPQGEKRSTNHCQRLHQILHPLRGKSHPCLKFRRILHPALQHIDAITQELAKAKEEYQLFKHHLQAGTKQAAPLHVLPIPTYQLITTPDSSHHVSRSKEIMVGKQDEFESVKEMLIQHPSKQLEIVSIKGMGGIGKTTLAKKIYEDPSITSHFDKRTWTVASQHHSQRQMLLDLLGSKDDADKRSEEDLALRLYQSFKHQRYLVVMDDVWSVEAWDAVKTCFPDDGNGSRVLLTTRIGEVANHICTQNDFSHQMQLLEQSESWKLFNDKTCKSRGAEFLTIGRPVVEKCKGLPLAIIVVAGLFSKLNTLDEWKNTANALSSSTTLDDEECSRIISLSYNHLPHKLKACFLYLGVFPEDHEINANELAKLWLAEGFVKTFENESFDAVANRRVTSKHNVNPVHLRFLRVENCVELSRTHGFLESRCRDRVELSRSWNLQTLDCTGSVSYRLDEGGKYLKFPQLQDIHCVDDFRGNPPNFVHKVGLIRDDDCSKEWITNIPCLKKVHIVCKGSKINACIANLAYLEQLEGLEISRYGSRHNLINNSIVLLKNLRKLTLNNVGFVCDEKINILSKLPRLEVLKLEWKSFVGKEWKIQEEVVFRQLIALVIIGCDFKHWKASSQNFPKLEHLYIEYCLELREIPIGFAEISTLKSIKLRRCLPSAVESAKKIQDEQRDYGNNDMVVIEEVTLDVWESEESLSEEELKVDN
>g9308
MACVVVLSLMRTLELEFLQPLPRPILQQKELIPCNKDLAQSLLNKLGSLMELFDENRMDGVEAIKELETKLRDVASRIEDEIELQIQHLYEDEIQLEEEENIIFYGIFDIFERIVDQTFQPQQEEEEEEEEVPQGEKSTHHCQSLNLHQRTTHHCQRLHQILHPPGGKSHPCLKFRRTLHRAVQDIDAVTEELAKAKEEYQIFKHHLQAAAPLHVLPIPTHQGITMPDSSHHVSPSKEIMVGKQDEFESIKEKLIQHPSEQLEIVSIKGVGGIGKTTLAKKIYEDPSITSHFDKRTWTVASQHHNQRQMLLDLLGSKDDADKRSEEDLALRLYQSFKHQRYLVVMDDVWSVEAWDALKTCFPDDGYGSRVLLTTRIGEAFFSKLITLDEWKNTANALSSSSATTLDDEECSRILALSYNHLPHNLKACFLYLGVFPEDHEINANELAKLWLAEGLVKAFENESFGAVANRTHGFLESRSREGVGLSRSWNLQTLDCIGRVSYRLDEGGKYLKFPQLQDIHCLLPFCGNPPNFVHKVGRIRDDDCSKEWITNIPCLKKVHIVCEGSKINACIANLAYLEQLEGLEIFSFRGTRNLINNGIVLLKNLRKLTLYKVGFVCDEQINILSKLPRLEVLKLLWESCLGKEWEIQEEVVFRQLIALVIAGCDLKHWKASSQNFPKLEHLYIDQCFELREIPIGFAEISTLKSIKLLGCLPSAVESAMKIQDEQRDYGNNDMVVIEKYTLQCSTVQYREQINFLSKLPRLEVLKLLWESCLGKEWEIQEEVIFSELIALVVRSRHLKHWKASSHNFPKLEHLHIRCLPSAVKSAKKIQDKQHDSGNYDMVVIEIATLDNLRKEEPEVDN
>g9309
MACVVVLSLMRTLELEFLQPLPRPILQQNQLIPCNKHLVLSLHNKLGSLMELFDENRMDGVEAIKDLETKLRDVASRIEDEIELQVLRLYEDEIQLEEEENRIFDGIFDIFDRIVDQTFQPPGEGEGEEEEEEEEGGGGEEMPQGEKTTYHCQSLHQTTTHHCQRLHQILHPLRGKSHPCLKFRRILHPALQHIDAITQELAKANEGYKLFKHHLQGGTKQPASLHVLPIPTHQGITMPDSSHTASHTKEIMVGKQDEFEIIKEKLIQHPSEQLEIVFIKGMGGIGKTTLAKKIYEDPSITSHFDKRTWTVASQHHSQRQMLLDLLGSKDDNANSSSNEDLALQLYQSLKRLRYLIVMDDVWSVEAWDALKTCFPNDGYGSRVLLTTRIGEVANHICPQNDFSHQMQLLEQSESWKLFNEKACKSRGAEFETIGRPIVEKCKGLPLAIIVIAGLFSKLITLDEWKNTANALKDHEINANYLARLWHAEGLAKAFENENFDAVANRTRGFLESRCRKSAELSRSWNLQTLDCIGTVSFRLDEGGKYLKFPQLQDIQSAFPFFGNPPNFVHKVGLIRDDDCSKEWITNTPCLKKVEIACEGSKINACIANLAYLEQLEGLHIAYIWGAHNLINNSIVLLKNLRKLTLFQVGFVCDEKINILSKLPRLEVLKLQYKPFVGKEWEIQEEVVFRQLIALVMNACDLNHWKASSQNFPKLEHLYIECCCELREIPIGFAEISTLKSIKLLECLPSAVESAKKIQDEQRDYGNNDMVVIEEDTLDKTTMHGMFSRTQNCPKAVCILSANGAVATVTLRQPSTSGGTVTYEGQFELLFLSGSYLLSNSSGPQGLRTGSLSICLASPDGRVIGGGVGGVVIAASPVQVILGSFMCWMATRRQRANARFINDAPALSPNSPSLLLVPTLFMTGDSSIDGENHTFSRPVRSTDRLSYG
>g9310
MACVVVLSLMRTLELEFLQPLPRPILQLKELIPCNKDLVLSLHNKLGSLMEQFDENRMDGVEAIKDLETKLRDVASRIENEIELQVVHLYKEEEEEEEENIIFKGIFDIFGRFVDQTFQPPEGGEGKGKGKGEGEEEEEKEMPQGEKSTHHCQRRLHQIPQGEKSTHHCQRLHQILHPLRGKSHPCLKFRRILYRAVQDIDAITQELAKAKEEYQLFEHHLQAGKKAAAPLNVLPIPTHQGITMPDSSHHVSPSKEIMVGKQDEFESIKEKLIQHPSEQLEIVSIKGMGGIGKTTLAKKIYEDPSITSHFDKRTWTVASQHHSQRQMLLDLLGSKDDADKRSEEDLALRLYQSFKHQRYLVVMDDVWSVEAWDALKTCFPDDGYGSRVLLTTRIGEKITRSMLMNLQSYGLEGLVKAFENESFDAVANRFRNVNLLRVLFFDIRRAEFKNNVNPVHLRFLRVENSIELSRIHGFLELRGREGVELSRSWNLQTLDCSRRVSYRLDEGGKYLKFPQLQDIHCHAPFCGNPPNFVHKVGRIRDDDCSKEWITNIPCLKKVQIKCEGSKINACIANLAYLEQLEGLKILSFLNTHNLINNDIVLLKNLRKLTLYRVGFVCDEQINILSKLPRLEVLKLQWKRFVGKEWEIQEEVVFRQLIALVIAGCDLKHWKASSQNFPKLEHLSIRYCRELREIPIGFAEISTLKSIKLLKCLPSAVESAKKIQDEQRDYGNNDMVVIEEETLDVSESEESLSEEESEEDN
>g9382
MACVAVVSLLRTLELEFLQPHPRPIVLENELISRNKKLIQYLCSKLEFLMEQLDEKRMDGAEAIKHLETKLKDVAFRVQDEVELHVVDLYVQPCLGLRHTLQQAIKDIHDIEEEWVKLKNEYRYIMDLQGRKIQLNVLPKSDQVIIMAQHASHSEDIMVGKNNEFKTIKEMLIQHPSKQQEVVSIKGMGGIGKTTLARRVYEDSSIALHFDQQAWIVASQHYNKRQMLEDLLNLKGNAESDSDEELALRIYQGLKGQRYLIVMDDVWSKEAWDAIKACFPDDKNGSRVLLTTRLVEVANYTCSSSAFSLQVHLLDQSESWNLFCQKTCKVHSGEFETIGRRIVEKCKGLPLAIVVVAGLFSKLNTLNEWENIAKALNSCETATMARACSRILSLSYNHLSYNLKACFLYLGVFPEDEEIYTNNLASLWVAEGLVKTFENESFEVVAQRHIQELVDRNLILSLSELRFSWCIKELFINTPCLKKVGIVNRGESTFDSISCIGNLAYLQQLESLKITDEGVLFKHLINNQIALLKNLKKLSFLYTRFQWDQINILSTLPRLEVLKLGSLACEGQSGDHFPNLESLFICWCDLQEIPSSFAEIATLKSIELIECLPSAVASAKQIREEQHDQGNYNMVVIEKDTIPTDHSIIRLYER
>g10834
MASTSSVTTSQSIQPWTYDVFLSFRGPDTRKTFVDCLYTWLDLKGIRTFKDDNRLEKGDHISPSLLKAIQESRFLIAIFSKGYASSKWCLEELATIMECQEKFKEQIVVPIFYDVEPSDVRNQKGSFEDSFKELEQIFKDDEEKIIRWKEALKKAGYLKGHHLQNDYKGYVGKCVQEVTADILVRLNQSNEALLDHEKNLVGMESRVDIIGDLLRLESNDVQFIGICGMGGIGKTTIATVVFNKFSNQFGGACFLENISLNKGNIIELQKTLIQTILKERSPVDISYVDEGIKMIKKRLSGKKVLIVLDDVDNPLEQLEKLAGGHDWFGKGSRVIITTRDRAVLRSHRVDEKYIYEVNTLVDQEAIQLFSWHAFRKKFPDTGYEQLSLSIVCYAKGLPLALEVLGSSLCGLKMADWKSTLKQLEDTCSQNDNIDAKLKISYDRLDSKNKEMFLHIACFFRNRKEEDVKDVLESDTALCSLKDEKPRRRIWQLEDVNDVLRGNLKSKHIEGFLSPSTDKWNNDENIRPSIESFKHMKKLKILIVDGDVKIFHDMDNYLCSSELRWLHFKNYGFTSLQITKNFDKLAYLDLSVSYSLLESPNFARMPNLKRLNLSYCPKLKDIHSSVGNLRRLVSLDLRGCFELEKLPSFNQVSSLKFLDLRRIESLPLNGLTSLKYLNLQGSGFVRLPRSFSKLCNLQYLDITSCRNLEKLPKLPASMKELYVDCHFGFQSNIFQLAIRC
>g10835
MADSIISGVVDQLSIIINDQVVQELRSALGVEKEIKNLSSKLNKIRAVLNDAERRSFKEERSKTSATMWKMLWTSGAPKLADNRGRGRRLPLRMLQEAVALSCLVVSISKGFARTHTSDHEWKPVPTTAYGDASEIQGRESDASALISNLVENNNNNDNGSPVVISIVGAGGIGKTTLAQLVYGHQQIKAHFDERVWVCVSQPFDQIKIAKDIVDSITKSFGNLSERSLQVLLEKIQITLSQKRLGSIRLLE
>g11107
MVSLHKNLSFLQESLEKSEMDYDDAGAMKDLEAEIKDAAFEAEERIEMELTSIYLEAKGWTKRVACLLRLHEIFTQAVKQTDYLKKKLIKIKTENSLQRVHHKVKGCDKEDYSMNGRMQRGVQEDNGSTPPTISTAATSCVNLHQVINKAAMTQAELAASLRKHLMGQRYLIVMDDIWSKEAWDSVQRCFPDDNKGSHILLTSRLKEVAEYAVFEQISRKIVEKCNGLPLAIIVIASLLSKTEAAVEKWNNVAENSYNGKMKTIRIHDLLRDLCLREARYENLLNDVDDKNYPVYKKKISCRWIGRASGFNLHPSAECFHKSHSLHHPYVYYLGSVERLYSSFKLLRVVDIENIPSSRAHEVINGLANLIHLRYLALRCPDSYPATYFHLEFFEHWNMQSFIVHGALDSFEAYGIWKMPLLRNFCIQRIDSLGTLSVVLTHLQSISWLNSKLCTEDLFTMIPNLKKLGVCDRYDENNQDCFYSFEHLGQLEELRIRGWYFNHIPCSNISWATGFLPNLKKLKFFLTSLAWSDMRLIGLLPNLEVLKLKHAIDREDKMWETSEEGFRKLKRLVIEYEWLEHWSAESDHFPLLECLEICECKYLREIPSGFADITTLALIQLNMCSDSVLDSAKSIQEEQNNYGKDFLQIPLWAVKV
>g11108
MAYVAVTSLMGTLSQNFLQPQPRFPLQHKQQIVSLHENLGFLQEILEKSEIAYDDAGAMKDVEAEIRDAAFEAEERIEMELTTIYLEAKGWAKHLACLLRLHGIINQAVIQTDYLKKKLINIQSKHQFAKGPSITGVSLLGSASSQPDPKRQNITVSKFSKNASIKFDSGMVGCKEEFKTIMDQLTRQFAQRLQVVSIVGMGGIGKTTLVRKVYEDSSITSHFDKQAWVTLSQEYNVEQILQCLIGCVNAASNDVLHEQRNDNFAESLRKHLKEQRYLIVMDDIWSSTAWDSVQRCFPDDNNGSRILLTSRLKEVAEYASSGNSIINMHFLDAIESWNLFCNVFGQTEFLSIFEQIGGDIVKKCNRLPLAITVIASLLSKIEAAVDKWNNVAENVSRYVIGDSNDACSKILYLSYNQLPHHLKACFLYFGVFREDYEMPVKKLVRLWAAEGFLRTEENQNMEEVALECLQDLVDRSLVFVSKQSYNGKMKTIRIHDLLRDLCLREARHENLLNVIEDEKFPFYKVKCSCRWINVSSTSHLFALTKCIHSRSRSLHCPYDVFSYFHASLERLFSRFKLLRVVYIKQTSCHGYGVLYALANLIHLRYLALSHSNLAASHEYFHLELFEHWNMQSFIVHGAHATLDSSEAYGIWKMPLLRNFCVDRIVSLGTSSVVHRNLESISWLDSKLCTKDLFTRIPNLKKLGIYGGEDENNLHNFVHLGQLEELIIKHWGYHIHIPCCDIPWATGFLPNLKKLKFSWTNLSWSDMTVIGMLPNLEVLKLIHAIHSKDNMWEPSEEGFRQLKRLVIEDRYLERWNVVGDNFSVLECLELRNCYSLQEIPSGFADITTLALIKLNRCLDSVLASAKLIQEEQYNNYGNALLVCSENIMCKQLSGRMG
>g11109
MAYAAVTSLKGTLHLHFLQSQPCLPLIYKPKVVSLLRNNLGFLLEIVYALHKNLGFLQDILEKSEITYGYDNSAMKRLEAEMRDVAFKAEERIEMELSNIYLQSSSIEEVCLLKLHGILNEAVKQTDYLKKKLIKIQSKHQFAKGPSITGVSILGRMRQRGLLHGSTSSQSADPHRQNITVSKFSKSASNFDSRMVGCDKEFKTILDKLTQQSAEQLQVVSIIGMGGIGKTTLAEKLYNDPLITSYFDKRAWATVSQEYNVEQMLRCLLSCVTAGASRDGQDQLAQSLYKCLKGPRYLIVIDDIWNTTAWDSVQRCFPNDNNGSRILLTSRLKEVAEYASSEFLSVFEQIGRDIVKKCNGLPLAIIVVASLSQDMEKWNSVAENVLKLINSIASEDKMWEPSEEGFHQLKRLIPSGFANITTLVLIQLKSCLDSVLASAKLIQEEQYNNYGNAVLVCSENIRAKRVKTKSKNGMRRKRDE
>g11114
MAYDDAVAMKDLEAEIRDVTFEAEDRIEMELTNIYLAKGWTKGLACLLRLHGIFNEALAKGPSQDERMRQRGLLLGSTSSQPADPECQNNITVSKFYKNASIKFDSRMVGCNQEFKTIMDQLTQQSAKQLEVISIVGMGGIESLRKHLKDQRYLIVMDDIWNTTACWDSVQRCFPDDNVNEGWNLFCNVFGETKFLSVFEKIGRDIVKKCEGLPIAIIVVASLLSKTEATVEKWNNVVENLEKLSIKRSLHIHIPCYGTPWASFVPNLKKLKFYKTQLSWSDLTLIECLELHNCHCLQEIPSDFADIITLALIWLKSCWDSVLTWAKLIQEEQYNNYGNALYVRSEQIWGDEMRRRKRVIDE
>g11195
MACVAVASLLRTIELEFFQYHPRPLVLHYDLISPNKDLIHSFPQKLGFLISQLDEERINMDGVEAVKHLETKLRDLAFRVEDEIEILVEHLYGDDDDDEEDIDDDEYLVGIADLFVEEEDMYVEKPQRDTDAEKTTQPCVKLGQVFQTAMEEIEAINEELVKIKNRDEVEERKTAHDVLQRSEVVSSQAQMVGKNDEFEIIKKLLTQLGSKEKEVVSVVGMGGIGKTTLARQVYEDPSISIHFDRQRYMVVVDDVWSGEAWDDVSNCFPEDGNGSRVLLTTRLAEVANYSSSNNDFSHHMQLLDQSDSWNLFCEKSGVFPEDYAINANELARLWSAEGLAKTSENENFNVVADRHIQELKDRNLILVSKWSCCGRKIKVFGVHDLLHAFCVKEAQKENLLHVVRVNGSDFPQRCFRWCLSWLEPKHCTKEFFTHVPSVKKIRIARGDRRESNDCIENLVNLQQLERLQINANKWDNTSPNIVQINSHIVLLKSLKRLRFQGNQFEWNGINVLCKLPRLKVLKLSGGSCLGKQWELPEDDKFCQLIVLKIGSTDLKDWKVTGDHFPKLEHLSLSYFSKLKEIPSGFAEISNLKSIQLAYCRRSMVVSAEKIKEEQLDYLNNIVDVVVVKCRARWLR
>g11471
MAYAAVLLLQQGLEDLQHLMTDKWSESDLERVKSGVCFMEGILKASDPEKMKAFEGSIRKIANFGQRTVDSCITQSFIPICHWHKLLTTGMKIHHLTGLVQILTVHNLRNEPKEMGLLLPSSSCNLCAENTIVGLDTDLLRIKEQLIGLPLKLNAVSIVGMGGIGKTFLARTVYDDPYMVHHFYIRVWVTVSKDHQVRDILLHIFCCLSSITNEVHQWNDAHLSEKLYRLLKDKRYLIVMDNIWSSQTWNDVRRSFPDDKNGSRIIFTSRNTDVALNANIVSTLHQMSLLSMDASFKLLTLKVFGQEPFPPELERIGKHIADKCQGLPLAIVVVAGFLSQIKSTPDCWENVEKEFGSCMIKQSEQCLDILALSYNYLPHHLKPCFLYIGAFKHNLEISVSKLIRLWIAEGFVCETSHKTPEEVAEEFLEDLIKRNLIMATKRRSDGRVKTCGVHDLLKDLIIMEAQKKEILQLKFLRYLALASFSYIPSSVDALCFLQTLIRYSHEEDLDLPLSIWHLKQLRHLCFKKSSYFPIPANSTNSPERAQPTLSSFTEEYLCLRNLQTLSNISLTSCTRLVFSGIPNLKKLGVRETKDECENDEEMLDHLSNVKFLVKLETLKCFFIKARPLPQYDSFPPNLKKLTLRGCHRPWEEMTVLAALPNLEVLKLKYYAFEGPEWEMTEGFDRLKFLVIDGSDLMEWEASSFHFPNLQSLVCGSATT
>g11573
MVSLHRNLSFFQESLEKYEIAYDDKGAMKDLEAEIRVAAFEAEERIEMELSSIYLAKGWTMPSKCLACFLRLHGIFIQAVIQTGYLKKKLIKIKSEMQLAKGPSQGQRMQQRGLLHGSTSSQPADPKRENNISVMSKFSKIASKFDSRMVGCDKEFKTILDKLLQQSAEHLQIVSIVGMGGIGKTTLARKLYNDPSITSHFLQASMGYYIPRVYRGANARMPYWLYDIWSKEAWDSLRRCFPDDNNGSRILLTSRLIEVAEYAASSGNSIINMPFLDANESWNLYCNVFGKTEFLLVFEQIGRDIVNKCKGLPLAITLVASLLSKTEEKVEKWKNVAESVIGDSNEACSSVLSLSYNQLPHPSKACFLYFGVFPEDYEIPVKKLVKLWAAEGFFGVVNNNNLEELAMECLQDLVGRSLVLVDKQSYNGKIKTIRMHDLLRETLKLPFDKRKSEHSFSKACPWISIKPGCYNIQIRSECFGNFHSLHSVDSIDLSIKVLYHFKLLRVVDMKLGFWNFKDDEKTDEFWNVKGILNFEAKELGFRNFKDTMLCMENLVHLRYLALSLSKKVSPLKLKFFEHWNMQSFIVRGCSVILDSSEASKIWKMPLLRNFYADIIPFTLEASHVVHRNLEAISWLRPKCCTKDLFTRIPNLKKLGIQGEMNFENENSDGFYNFVHLGQLEKLNIKKWHLKLPYSGIPWTIGFLPNLKKLKFFETNLSWSEMMVIGMLPNLEVLKLVHACQGIKWEPCDGGFLQLKRLVIESRTLEDWNAVGDHFPMLQHLELSCNSLRGIPIAFADITTLELIQLKYCWDSVLTSAKLIQDEQRSYGNEALLVRSKYIQVSFYPCLHFISKCFTLHAI
>g11611
MAFGAVTILMDTLHQHFLQPTPPFPLRNKTKVSSLYSNLSSLQTSLEQGFDFKVGEYDEPIKGLEAQLRDVSVELRFQIEHELRLFYLGKSMKLRLHSAQKLLPILNGATNRAFGKFRNKIGNERNDKMTKMPLWKHFTLPVSGMPPHIYKRIKSFCRQHQLFLYGKQDYHYEKESENEQQIDDEKESKNEQQIDDEKESKHGQQIDDDDDDDEECRFLVNIVIRYFIGPVWRVSSQIKKKVKSCFRRERKSDDDEQESKNEQQIDDEQESKNEQQIDDEQDSKNEQQIDDEQEAERRRYMWWNEQQIDDEQEAERRRYMLYEAESVIRQELRASYLNKYMKQRIQATQRIRQLFIQGIRLTSYIKKEMLKVKNAYHQSNNSQNNNNNPASLRGLELDNITVGDSKSTIKMVGCNDVFNTIMDNLSQQSSKREIVSIVGMGGIGKTTLARKIYEDASFISCFDCRAWVTISQDYNPTQVFQCLLRSLAPAGASDNNGANNYELAGQVYRLLKHRRYLIVVDDIWSTDVWDDLMRCFQDDNIGSRILLTTRQKNVAEYADSGNHFCHTLPFLDSNESWDLFQSKVCKRSITLLSPEFEKIGREIVHKCKGLPLAIIVAAGLLSNPNQTFIHELEHIAKCVPALSLDHSNQQEDDEIYESKIVDFWVSERFLKVLRTSRRAEVHAHFKFLRALEVVSQEINVHNIFLEIVGLVHLRLLSIRYVLNIHYLPLFMLRNLQKLQVDEYSSCEPLDLWGLPQLKNITIWGITLVSPRSVHHKLESINSLDYRSCTKELFLRIPNLRTLKVITNHRIKCKAPNWFESLVYLYKVETLEVDAALRECRTIYSMGMINLENFWPNLKDLDLFFTNLKWKDMDVVGKLSKLEKLRLYGVKDQKWKPKDGGFRRLSFLKISSGPLQYWEATSNHFPVLENLDLSCTKLKEIPSDFAEITTLKSINLSDCLESLISSATRIQKEQQEYGNDAFAVNICWLAPFDLLLIGQLQELMQQNL
>g11616
MADALISSVVKELINILNHQTQELKRTLGVEKEITNLSSKLEKIREVLDDAEKRSFKASNTDIQLWIKDIKDFSYEVDDVLDEWRTRTLRQQIESSAPESSCSSFLPSCIQIKRFDVHRDIAKKIKELDSTLDRITKEKDQFKFNTCVASHSDQESKPVTTTFDVAVSEIQGRESDASTLISELVKNSGEEEARNGNGPPCHFHSGHGRDRENYPCSTSIKIAKDIVQSTTKSSTDLSILQLLLEKIQSTLSGKRFLLVMDDVWTEEYAKWEPLKNSLKDGLPGSRILVTSRSERVATMMGSVYLHQLNLISDSEAWLLLSRIAFFGKKEEDCEKLNDIGQKIAEKCKGLPLAAKVMGGLLHLKNTTRDDWQNVLDNKIWELAEVVTGLFPHLYLSYNDLTPKMKQCFSYFAVFPKDYEIEVDELIRIWMAQVHDFVQYLTRNECYNIDQHEDKVGIKNLRHLSWQNIGRNMNLASICDIEKLRSVFAEGFSPDLFNGLKSVRVLRLHGCELQKLPKKIGNLLHLRYIHLSRMEVEELPDAVCSLYNLQTLDLKGCSQFSRLPDRIGNLPQLRYIGLSRSEVATLPDTICSLENLRTLVLEGCVQFSRLPDKIGDLSQLRYINLSASKVEKLPDTICSLENLQTLVLRHCMFLSILPERIGNLLNLRHLDIIGTRRLEMMPQGIAQLTQLCSLSAFKVGKESSKLGYMEKLNQLKGKLSISFLCDLNNAADVEEAEKAELRNKKHIKELGLDFSREVHVGIDVMEALKPPPELQTLKLFGYGGTNFPSWITLSLDNLRILEIWWCGNCSSLPPLGKLPSLETLLIRKMKELRYVGSEFLGVAEVGGGAFLKLKSLKFYDCPEWEEWEDFKQEATIIMPCIRELELEDCKKLKTVPHYLLSRLESLNIKRCPRVRIDALKSPLELQTLKLNGYEGSHFPSWITLFLDNLRILEIIEGGNCSSLPPLGKLPSLETLSISEMKELRYVGSEFLGVAEVGGVAFPKLKNLRFSNCPKWVEWENFKEEATIIIMPCLRELELNECSKLKIVPHHLLCRLESLRMDDCLGVSVGIDALEPPLELQTLELNWYKGSHFPSWITLSLDNLRILEITWCGNCSSLPPLGKLSSLETLIICVMEELRYVGSEFLGVAEVGGVAFPKLKELQFDYCSKWEEWEDFKQEATIIIMPCIRELQLKYCTKLKTVPHHLLRRMPIRCQNGDDIVLPGKAAAPVGCESYYL
>g11711
MKRFYLISESSLHELLLSAALNSQKWPLSSCFPIWSLHHLTQVSTRQCAPKYSVFLNFRGRDTRRTFVHYLYEALSFKGITAFKDDKSVNKGDPIGRELFHAIDECQIAIVILSKNYAASEWCLEELVKIMERKKRLTIFPVFYDVCPSEVRNLKGSFGGAFAEHEKNYENKPSKVKTWKKALSKAAGISGFDLRNYNGDESKCIEDIVEEVCKKLEAIKREKYEERKTVAKCKLTHRKQRMVKSQTRRHLMPNEWRVVCMYCVVRETTPQFTLVLTELGRTMVARAEESPGRWRGLPMEVCQGKTTSQLGQSAVVPHTTIKVKSSTPRPNSLWSSNMYLYSVGTKSGWNWIGMGVGFSITNHTTVLRVVVYMHFVPCQQTTVKENGKVMVVVVVRLYLLAFYSMSTRKQPRAWIAALVQGELRKFPFAFAYSNFDNNNLSRNGNKGQTTPLLKRDYIPLEGRVR
>g11962
MACVAVASLLRTIELEFFQYHPRPLVIHNHLISFNKDLIQSFHQNLGFLITKFDDKRINMDGVEAVKDLETKLRDLAFRVEDEIEILVAQLYDEEEEEDEVKIADLVLKEEIPQRDTEGEKSQPYCVKLHQVFQSAKEEIEAIEEELLKIKAEGRKTGHDVLQRSQLLSSHHASHSKEEMVGKKDEFEIIKKKLTELGSKERKVVSIIGMGGIGKTTMARQVYEDPSVSIHFDVRAWVVASQLHNKRQMLVGLLNSISKQGNLENSTDEDLALKLYQCLKLQRYMIVVDDVWSGKAWDDVSNCFPDDGNGSRVLLTTRLAEAGKSHGADFEIIGRPIVEKCKGLPLAIIVIAGLFSKLNTLNEWENIAKSLDSSTTTTIAATCSKVLSLSYNHLPHHLKACFLYLGVFPEDNEINANNLSRLWSAEGLVKASKNENFDVVAERYIQELMDRNLILVRKWSCCGRRIKLFGLHDLLHAFCVKEAQKDNLLHVVRKNGSDFPQRCFRWSLSWLRPKHCTKEFFTHVPNVKKIRIAGEQRECNDCIENLVSLQQLERLYINTIRLHYTSPNMFQINSHIVLLKSLKRLKFLGGQWELPEDDKFCQLIDFEIDATDLEDWKATGGHFPKLEHLSLFSCKNLKEIPSGFAEIEGLKSIKLADCRPSVVASAEEIKQDQLDYMNNIVNVVVGKHHGYPPVYEPESDEA
>g11967
MACVAVASLLRTIQLEFFQYKPRPLVLHNHLISPNKHLIQSFHQKLGFLISQLDEERIDGVEAVKRLETKLRDLAFRVEDEIEFLVAHLYDEVTEKKPQRDTEGEKTQPCVKLHQVFQSAMEEIEAIKEELVKIKAEAGRKTAHDVLQRSEVLSSQHASHSKEEMVGKKEEFEIIKKLLIPECESKEKKVVSIIGMGGIGKTTLVRKIYDDPSVSNHFDVRAWVVASQHHNKRQMLVSLLSSIPKQGNLENSTDEDLLLKLYQFLKCQRYMVVVDDVWSLEAWDDVSNCFPDDGNGSRVLLTTRLAYVANYTSSDNDFFHHMQLLDQIDSWNLFCEKASKSRAAKFEIIGKPIVDKCKGLPLAIVVVAGLFSKLNTLNEWENIAKALDSSTTTTIAATCSKILSLSYNHLPHHLKACFLYLGVFLEDNEINANELSRLWSGGRTCKGIRE
>g11969
MACVAVASLLRTIELEFLQYKPRPLVLHNHLISPNKHLIQSFHQKLGFLISQLDEERIDGVEAVKHLETKLRDLAFRVEDEIEILVAHLYDDDDDEEEDIDDEYLVGIADLFVEEEDELLRVEDLYVEKPQRDTDAEKTTTQPCVKLGQVFQTAMEQIEAVMEELMKIKAEGRKTAHDVLQRSQLLSFQHASHSKEQMVGKKDEFEIIKKLLTELGSKEKKVVSIIGMGGIGKTTLAKQIYEDSSVSIHFDVRAWVVASQLHNKRQMLVSLLNSISEQDDLEKSTDEDLALKLYQCLKRQRYMIVVDDVWSGEAWDDVCNCFPDDGNGSRVLLTTRLVEGFFQKIVRSMLMSFQGYGPGRTCKGIENENCDVVVEKYIQELMDRNLILVSKWSCCGRKIKVFGVHDLLHAFCVKEAQKENLYMLFEKWFRFSSKRLPLGNPPKFVHQNLQSLSWWEPEHCTKEFFTHFPNIKKIGINGKRRDCNDCIVNLVSLQQLEKLYIHIGSFSYTCPNMIQINSHIVFLKSLRSLKFHANCMEWNGINVLCKLPRLEVLKLLSNACVGKEWELPEDDDKFGQLIVLEIGKTDLKDWKATGDHFPKLKHLSLSSCKELKEIPRGFAEIEELKSIQLAGCRPSVVASAEEIKEEQLDYLNNIVDVVVAEQRDYSPDCKKILARGQALIEKNLVRFLRFAGVECEKRPTSNSQFNVIVVNGNPCSGSSAIYHHRSGIEVETLEPNGVGAVGPPKSYAVAHDRGKTKE
>g11971
MACVAVASLLRTIELEFLQYKPRPVVLDNDLISPNKHLIQSFHQNLGFLITKFDDKRINMDGVEAVKDLETKLRDLAFRVEDEIEILIAHLYDEEEEEDEVKIADLEEIEAIEEELLKIKAEGRKTGHDVLQRSQLLSSHHASHSKEEMVGKKDEFEIIKKKLTELGSKERKVVSIIGMGGIGKTTMARQVYEDPSVSIHFDVRAWVVASQLHNKRQMLVALLNSISKQGDLENSTDDDLALKLYQCLKRQRYMVVVDDVWSGETWDDVSNCFPDDGDGSRVLLTTRLAEVANYTSFDNDCSHHMQLLDQNDSWNLFCEKASKSHGAEFEIIGRPIVEKCKGLPLAIIVVAGLFSKLNTLNEWENIAKL
>g11972
MACVAVASLLRTIELEFLQYYPRPLVLYDDLISPNKDLIQSFHQKLGSLISQLDEERINMDGVEAFKRVETKLRDLAFRVEDEIEILIAHLYDSEEEEEEVKIADLVLKEKKPQRDTDAEKTQPCVKLHQVLQSAMKEIEAIKEELVKIKAEGRQTAHDVLQSSQLFSSQYASHSKEQMVGKKDEFEIIKKLLTELGSKEKKVVSVIGMGGIGKTTLTRRVYADPSIFLHFDVRAWAVASQLHNKRQMLVSLLNSISKQDNIEKSSDEELALKLYQCLKRQRYMVVVDDVWSREAWDDVSNCFPDDRNGSRVLLTTRLAEVANYTSSDNHFSHHMQLLDQNDSWNLFCEKAGESRGAEFEMIGRPIVEQCKGLPLAIVVVAGLFSKLNTLNEWENIAKALYSSTTTTIVASCSKILSLSYNHLPHHLKACFLYLGVFPEDNEINANELSRLWSAEGLVKASENENFDVVAEKYIQELMDRNLILLKRKTFCMLFEKMVPIFPKEASVGVYPPTFVHQRLHSLSWLAPEQCTKEFFTHVPNVKKIRIHGERRECSDCIENLVSLQKLERLYIFANIWVYTSPSIFQINSHIVLLKSLKRLRLEANCFEWNGMNVLCKLPKLEVLKIYDACVGKLWELPEDDKFCQLIVLHISQTNLEDWKANSDHFPKLEHLSLYSCNKLKEIPIGFAEIEGLKSIQLAGCCRPSVVVSAEKIKEEQVEYMNNIVDVVVEEQHGNSLVSEPDSDEA
>g11989
MACVAVASLLRTIELEFLQYKPRPLVLHNHLISPNKHLIQSFHQNLGFLITKFDDKIINMDGVEAVKDLETKLRDLAFRVEDEIEFLRDTDAEKKTQPCVKLGQVFQTAMEEIEAINEELVKIKAEAGRKTAHDVLQSSQLLSSQYASHSKEQMVGKKDEFEIIKKLLTELRPKEKKLYQLLAWEESIHSKRRMLVSLLNSISKQGNLEKSTDEDLALKLYQYLKHQRYMVIVDDVWSGEAWDDVNNCFPDDGNGSVFPEDNEINANELSRLWYAEGLVKAFENEKFDVVAERYIQELMDRNLILVSQWGCCGRRIKVFVVHDLLHAFCVKEAQKENLLLVVRENGSDFPQRCFRWDWKATGDHFPKLEYLSLFSCKKLKEIPRGFAEISRLKSIQLRDCRPSVVASAQEIKEEQLDYLNNIVDVVVGDHSGYASVSEPESDEYESDEA
>g12000
MACVAVASLLRTIELEFFQYKPRPLVLHNHLISFNKDLIQSFHQNIGFLISQLDEEGINMDGVEAVKYLETKLRDLAFRVEDEIEFLVAHLYDIEEEEEDEVKIADLVLKEEIPQRDTEGEKSQPYCVKLHQVFQSAMEEIEAIEEELLKIKAEGRKTDHDVLQRSQLLSTHHASHSKEQMVGKKDEFQIIKKLLTELGSNEKKSCINYSFTIRKQMLVSLLNSISKQCNLEKCSDEDLALKLYQCLKRQRYIVVVDDVWSGEAWDDVNNCFPDDGNGSRVLLTTRLLEENKSRGAEFEIIGRPIVEKCKGLPLAIIVVVGLFSKLNTLNEWEKIAKALHSPTTTIEATCSKILSLSYNHLPHHHLKACFLYLGVFPEDNAINANELSRLWSAEGLVKASENENFDAVAERYIQELMDRNLILVSQWSCCGRKVKVFGVHDLLHAFCMKEAQKEKLLHVVRENGSDFPQRCFRWAWNPPKFVHQNLQSISSLKPKDCTKEFFTHVPNVKKIEITGEAIECNNDCIENLVYLQQLERLCITAFTAINPSTASRWYYRTLNMIQINSRIVLLKSLKRLKFESKECELPEDDKFCQLIALEIDRTELNDWKATEIEELKSIQLAGCRPSVVASAEEIKKEQLEYMNNNVDVVVTEEHDY
>g12022
MACVAVASLLRTIELEFLQSHPRPLVLDNHLISPNKHLIQSFHQNLGFLITKFDDKRINMDGVEAVKDLETKLRDLAFRVEDEIEILVAHLYDEEEEEDEVKIADLVLKEEIPQRDTEGEKSQPYCVKLHQVFQSAMEEIEAIEEELLKIKAEGRKTDHDVLQRSQLLSSHHASHSKEQMVGKKHEFEKLKEKLADLQSVNKKVVSITGMGGIGKTTLAKQVYEDSSVAIHFDVRAWVVASQLHDKRQMLIGLINSISKQDNLEKATDEDLALKLYQCLKCQRYMVVVDDVWSGEAWDDVSNCFPDDENGSRVLLTTRLAEVANYSSSNSDFSHHMQLLDQSDSWDLFCEKAGKFCGAEFEIIGRPIVEKCKGLPLAIIVVAGLFSKLSTLNEWENVAKALDSSTTTTIAATCSKILSLSYNHLPHHLKACFLYLGVFPEDYAINANELVRLWSAEGLVKTSENENFDVVADRHIQELMDRNLILVSKWSCCGRKIKVFGVHDLLHAFCVKEAQKENLLHVVRENGSDFPQRCFRWVSIQSSNFDVSTLCYSSRSCRSFFCFSDNDISLNWEQFKLLRVFFFTSYLMYKNIVDFVHLRYLPPALDNQNIVKLFKAWNLQTLSICADDRNYLEFPQLQYFACLFMRGHSPKFVHQNLQCLSWLKPKRCTKEFFTHVPNVKKIRISGERRECNDCIENLVNLQQLERLYINANEWHYTSPNIIQINSHIVLLKSLKRLRFRLNRFEWNGINVLCKLPRLEVLKLDYDSCVGKQWELPEDDKFCQLIVLEINSTHLKDWKATGDNFPKLEHLYLFSCTKLKEIPKGFAEISKLKSIQLVDCRPSVVASAEEIKEEQLDYLNNIVDVVVAEERGYSSVSESESESDEYESDEA
>g12028
MACVAVASLLRTIELEFLQSHPRPLVLHNHLISPNKHLIQSFHQNLGFLITQFDDKRINMDGVEAVKHLETKLRDLAFRVEDKIEILVAHLYEEEDLYVEKPQRDTDAEKTTQPCVKLGQVFQTAMEQIEAIKEELVKIKNRDEVEERKTAHDVLQRSEVVSSQAQMVGKNDEFEIIKKLLTELGSKEKKVVSIVGMGGIGKTTLARQVYEDSSVSIHFDVRAWVVASQLHNKRQMLTGLLNSISRQGSLEESTDEDLALKLYQCLKRQRYMVVVDDVWSGEAWDDVINCFPEDGNGSRVLLTTRLAEVANYSSSNSDFSHHMQLLDQSDSWNLFCEKSGKFHGAEFEIIGRSIVEKCKGLPLAIIVVAGLFSTLSTLNEWENIAKVLDSSTTTTTIAAICSKILLLSYNHLSHHLKACFLYLGVFPEDYAINANEVARLWSAEGLVKASENENFDVVADRHRYKNLWIETNSSQKENLLHVVRENGSDFRQRRFRWFKLLRVLVFTSRFMCTNIVDFCSFEIFVSVWGHSPKFVHQNLQCLSWLEPEYCTKEFFTHVPNVKKIRIVGGDRRESNDCIENLVNLQQLERLHIIATKWDKTSPNIVQINSHIVLLKSLKRLRFRGNQFEWNGINVLCKLPRLEVLKLNYDSCVGKQWELLEDDKFCQLIVLEINSTHLKDWKATGDNFPKLEHLYLFSCTKLKEIPNGFAEISKLKSIQLVDCRPSVVASAEEIKEEQLNYLNNIVDVVVRRRGYYTGSLS
>g12030
MACVAVASLLRTIELEFLQSHPRPLVLDYGLISPNKDLIQSFHQNLGFLISQLDEERIGGVEAVKHLETKLRDLTFRVEDQIEILVAHLYGGGDDDYEYLVGIADLFVEEEDLYVEKPQRDTDAEKTTQPCVKLGQVFQTAMEEIEAITESLVQSFHQKLGFLISQLDEERINGVEAVKHLETKLRDLAFRVRDLAFRVEDEIEFLDAHLYDIEELVLKEEKPQRDTDAEKATQPCVKLGQVFQTAMEEIEAIKEELLKIKNRDEVEERKTAHDVLQRSEVVSSQAQMVGKNDEFEIIKKLLTELGSKEKKVVSIIGMGGIGKTTLARQVYEDPSISIHFDVRAWVVASQLHNKRQMLIGLLNSISRQGSLEESTDEDLALKLYQCLKRQRYMVVVDDVWSGEAWDDVSNCFPEDGNGSRVLLTTRLAEVANYSSSDSDFSHHMQLLDQSDSWNLFCEKSGVFPEDYAINANQLARLWSAEGLVNTSENENFDVVADRHIQELMDRNLILEAQKENLLHVVRENGSDFPQRCFRWKIWIVRGNKRGSNDCIENLVNLQQLERLHISANYGDNKIVQINGHITLLKCLKRLRFEGKQWELPEDDKFCQLIVLKIGSTDLKDWEATGDHFPKLEHLSLFSCKKLKEIPSGFAEISKLKSIQLADCRPSVVASAEEIKEEQLDYLNNIVDVVVAERRRYSAYTRVFKPESDEYESDEA
>g12032
MACVAVASLLRTIELEFLQSHPRPLVLHNHLISPNKHLIQSFHQNLGFLITKFDDKRINMDGVEAVKHLETKLRDLAFRVEDEIEILVAHLYDEEEEEDEVKIADLVLKEEIPQRDTEWEKSQPLCETSSSFQTAMEEIEAIEEELLKIKAEGKKTAHDVLQRSQLVSSQCKEQMVGKTRTTLAKQVYEDSSVAIHFDVRAWVVASQLHDKRQMLIGLINSISKQDNLEKATDGDLALKLYKCLKCQRYMVVVDDVWSGEAWDDVSNCFPDDGNGSRVLLTTRLAEVANYSSSNSDFSHHMQLLDQSDSWNLFCEKAGKFCGAEFEMIGRPIVEKCKGLPLAIIVVAGLFSKLCTLNEWENVAKALDSSTTTTIAATCSKILSLSYNHLPHHLKACFLYLGVFPEDYAINANELTRLWSAEGLVNTSENENFDVVADKHIQELMDRNLILVSKRSRCGRKIKVFGVHDLLHAFCVKEAQKENLLNVVRKNGSDIPQRCVRWVSIQSSNFDVSTLCYFSRSCRSFFCFSDNDISLNWEQFKLLRVFFFTSYLMKKNIVDLVHLRYLPPALDNQNIVKLFKAWNLQTLSICADDRNYLEFPQLQYFACLFMSGHSPKFVHQNLQCLSWLKPNRCTKEFFTLVPNVKKIRISGERRECNDCIENLVNLQQLERLYINASEWHYKSPYIVQINSHIVLLKSLKRLRFQSIHFEWNGINVLCKLPRLEVLKLSDACVGKQWELPEDDKFCQLIVLEIGETGLKDWEARGDHFPKLEHLSLFSCKKLNKIPSGFAEISNLKSIQLLTCCPSVVASAEQIKEEQLDYLNNIVDVVAVNCQARWPSMLRILRISETESDEA
>g12034
MACVAVASLVRTIELEFLQHNPRPLVLHNHLISFNKELIQSFHQKLGFLISQLNEERINGVEAVKHLETKLRDLAFRVEDEIEFLVAHLYDIEKEYDVGIADLVLKEEKSQRDTDAEKATQRCVELGQVFQTAMEEIEAIKEELVNIKNRDEVEERKTAHDVLQRQGSLEESTDEDLALKLYQCLKRQRYMVVVDDVWSGEAWDDVSNCFPEDGNGSRVLLTTRLAEVANYSSSNSDFSHHMQLLDQSDSWNLFCEKSGKFRGVEFEIIGRSIVEKCKGLPLAIIVVAGLFSKLSTLNEWENIAKVLDSSTTTTIAAICSKILLLSYNHLPHHLKACFLYLGVFPEDYAINANQLARLWSAEGLVNTSENENFDVVADRHIHELMDRNLILVNKWSCCGRKIKVFGVHDLLHAFCVNEAQKENLLLVVRENGSDFPQRCFRWCLSWLVPEYCTKEFFTHVPNVKKIRISGERRECNDCIENLVNLQQLERLDINANKWDNTSPNIVQINSHIVLLKSLKRLRFRWNQIEWNGINVLCKLPRLEVLKLSYGSCVGKQWELPEDDKFCQLIVLEINSTHLKDWKATGDNFPKLEHLYLFSCTKLKEIPNGFAEISKLKSIQLVDCCPSVVASAEEIKEEQLDYLNNIVDVVVPERWLLSVSESESDEYESDEA
>g12036
MVNAKDLEVQLKAVEEQLSSNLDSLRDEAMDSSMANLAAASGSSVRPEKAANSVKVLTHNNQTVASLVRTIELEFLQYHPRPLVLQNHLISFNKELIQSFHQKLGFLISQLDEERINGVEAVKHLETKLRDLAFRVEDEIEFLVAHLYDIEEEDDVGIADLVLKEEKPQRDTDAEKTTQPCVKLGQVFQTAMEQIEAINEELLKIKNMGEAEGRKIAHDVLQRSEVLSSQHASHSKEQMLHNKRQMLVSLLKSLSKLENGKEEFSDDVLALTLYECKEISDGFLALELYQCLKCQRYMVVIDDVWSDEACNDVKDYIPDDRNGSRVLLTTRLTKLANCKFRDAEFEVIGRPIVEKCKGLPLAIIVVAGLFSKLSTLNEWENIAKVLDSSTTTIAATCSKILLLSYNHLPHHLKACFLYLGVFPEDYAINANELARLWSAEGLVKTLENENFDVVADRHIQELMDRNLILVSKRSCCGKKIKVFRVHDLLHAFCVKEAQKENLLHVIRENGSDFPQRCFRWCLSWLKPKRCTKIDVWKDPWIPRQFSPFIQTQEPVQLQGTKVVSLMNMQKTDWDHEILEDLFNESDRDHICNIPISNSTQDDKLIWSGDDKGSYTVKSCYKLLSGEIEPNSNIQWTIIWKKHIPPKIKNFIWQACSGLLPTADNLRIKRVECSPVCILCHNHQESIDHLFITCEFAKGCYNNITNMATGGNMGMAEWIAWHMKALDDFSACLLLTICWKIWESRNQKLWRNLSTDPRTISEEARYFLQAWRCIHPDLSSPAQITTTARWCKPPQGWLKVNTDAAIDKNGKTTGLGFIVRDSNGSFVAAVAKRWTGYYHSKIAKAISVREALKWIKEKGFDRLQVESDALLVIKGLSNTSMDSYFDLVLEDIRVIANEFHNISFSFVKRSANMAAHLMAREAVSTADCSAWVATAPGFLSDKIRIAGERRECNDCIENLVNLQQLERLYINANEWHYTSPNIVQINSHIVLLKSLKEVLKLSGACVGKQWELPEDEKFCQLIVLKIGSTDLNDWKATGDHFPKLEHLSLFSCKKLKEIPSGFAEISKLKSVDLADCRPSVVSEPESDEYESDEA
>g12084
MAAPPIAHETFAWEYDVFLSFRGEDTRKTFTDHLYSALYQIGIRTFRDDEELKKGEYLVPELMRAIQNSRISMIVFSKTYASSRWCLDELVQIVERKENGGKQIVFPIFYDVDPSELRKQSGNYGLRFGKHEEYFGKGDKVQKWRDALTKVADMSGWNLQGITNGYESKFINTIIKEVRLIVRQVSMFVPDMVGLDDRVEHVVQLLLEKPHDGVRMIGIHGMGGIGKTTLAKSDPTTAFVYFERSCFLEIDSTISGQQDNGINLEKVNNQIKNIQKQLFKKLFNEIGIGSIDEGIMLMKMRLHARKCLLVLDNLEHRNQFNKLCGVRDWFGGGSRLILTTREAHVFKELKVDEHYEVKVLNYEESLQLFSLHAFREPTLPKEDYNKLLDDIVTYCEGLPLALEVLGAYLCHKSRNKWICALEKLKRIPHNNIQAKLKISYDRLPNGHIKSLFLDLVCLPNRVCMEKIDNMGYFSDIEIQDLVDKCLINCEEYWVSMHSLIREMGREIIRSESPNNPSECSLLWSPYDIHDVLMGEKTTRSWQNTASLIQ
>g12103
MACVAVASLLRTIELEFFQYKPRPLVLHNHLISFNKDLIQSFHQNLGFLISQLDEERINMDGVEAVKRLETKLRDLAFRVEDEIEFLVARLYDDDEYLVGIADLFGEEEKPQRDTEGEKTQPYCVKLHQVFQTAMEEIEAIKEELLKIKAEGRKTTHDVLQRSHQVLSSQHASHSKDQMVGKKDEFEIIKKLLTELGSKEKKSCINYSSTDEDLALKLYQLLKRQRYMVVVDDVWSGEAWDDVSNCFPDDGNGSRVLLTTRLAEASKSRGAEFEIIWRPIVDKCKGLPLAIIVGIFPEDNEINANDLSRFWYAEGFVKSSENENFDVMAERYIQELMDRNLILVRKWSCCGRRIKLFGVHDLLHAFCVKEAEKENLLYVVRKPGSDFPQRYFRWSLSWLKPEHCTKEFFTHVPNLKKIQIAGERRECNDCIENLVNLQQLERLYLSARGWDYKNTNMIQINSHIVLLKSLKRLKLKSNCFEWNGINVLCKLPRLEVLKIYDACVGKLWELPEDDKFCQLIILHISQTNLKDWKATCDHFPKLEHLSLFSCNKLKQIPSWFAEISRLKSIQLRGCSPSVVASAQKIKEEQLDYLNNIVDVVVPDQDGY
>g12104
MACVAVASLLRTIEIEFLQYKPRPLVLHNHLISPNKHLIQSFHQKLGFLISQLDEERIDGVEAVKYLETKLRDLAFRVEDEIEILVAHLYDDDDEEDIDDEYLVGIADLFVEEEDELLRVEDLYVEKPQRDTDAEKTTTTQPCVKLGQVFQTAMEQIEAIMEELVKIKAEGRKTAHDVLQRSQLLSFQHASHSKEQMVGKKDEFEIIKKLLTELGSKEKKVVSIIGMGGIGKTTLAKQIYEDSSVSIHFDVRAWVVASQLHNKRQMLVSLLNSISKQDGLEKSTDEDLALKLYQCLKRQRYMIVVDDVWSGAAWDDVCNCFPDDGNGSRVLLTTRLVEVAHYTSSDNDFSHHMQLLNQSDSWNLFCEKACKSRGVEFEIIRRPIVEKCKGLPLAIIVIAGLFSKFSTLYEWENIANALDSSTTTTIAKTCSKIISLSYNHLPHHLKACFLYLGIFPEDSEVNANELSRLWSAEGLVKASENENCDVVAEKYIQELMDRNLILVSKWSCCGRKIKVFGVHDLLHAFCVKEAQKENLLHVVRKNGSDFPQRGFRWVSIQSSNFDVSTLYYSSRSCRSIFCFSYCRSLNLKQFKLLRVFFCISFRMYDNVVDLVHLRYLPSALDGQNIMKLFKAWNLQTLYICKDDRNYLEFPQMQYFRCSFMTGNPPKFVHQNLQSLSWWEPEHCTKEFFTHFPNIKKIGINGKRRDCNDCIVNLVSLQQLEKLYIHIGSFSYTCPNMIQINSHIVFLKSLRSLKFHANCMEWNGINVLCKLPRLEVLKLLSNACVGKEWELPEDGDKFCQLIVLEIDGIDLKDWKATGDHFPKLKHLSLSSCKNLKEIPRGFAEIEELKSIQLAGCRPSVIASAEEIKEEQLDYLNNIVDVVVAEQRDYSPGYEFESDEA
>g12105
MACVAVASLLRTIELEFLQYKPRPLVLDNDLISPNKHLIQSFHQNLGFLITKFDDKRINMDGVEAVKDLETKLRDLAFRVEDEIEILVAQLYDEEEEEDEVKIADLVLKEEKPQMDTEGEKSQPYCVKLHQVFQSAKEEIEAIEEELLKIKAEGRKTGHDVLQRSQLLSSHHASHSKEQMVGKKDEFEIIKKKLTELGSKERKVVSIIGMGGIGKTTLARQVYEDPSVSIHFDVRAWVVASQLHNKRQMLVSLLNSISKQGNLENSTDEDLALKLYQCLKLQRYMIVVDDVWSGKAWDDVSNCFPDDGNGSRVLLTTRLAEAGKSHGADFEIIGRPIVEKCKGLPLAIIVVAGLFSKLNTLNEWENIAKVLDSYTTTTIAATCSKGVFPEDDEINANNLSRLWSAEGLVKASKNENFDVVAESLKRLKLLGNCFGWNEINVLCKLPKLEDWKATGGHFPKLKHLSLFACKNLKEIPSGFAEIEGLKSIKLAGCRPSVVASAEEIKQDQLDYMNNIVNVVVGKHHGYPPVYEPEPDEA
>g12117
MACVAVASLLRTIELEFLQYKPRPLVLRYDLISSNKDLIQSFHQELGFLITKFDDKRINMDGVEAVKDLETKLRDLAFRVEDEIEILVAQLYDEEEDENEVKIADLVLKEEKPQMDTDGEKSQPYCVKLHQVFQSAKEEIEAIEEELLKIKAEGRKTGHDVLQRSQLLSSQHASHSKEQMVGKKHEFEIIKKKLTELGSKERKVVSIIGMGGIGKTTLAKQVYEDPSVSIHFDVRAWVVASQLHNKRQMLVGLLNSISKQGNLENSTDEDLALKLYQCLKLQRYMIVVDDVWSGKAWDDVSNCFPDDGNGSRVLLTTRLAKAGKSHGADFEIIGRPIVEKCKGLPLAIIVIAGLFSKLNTLNEWENIAKDLDSSTTTTIAATCSKRKRRTFCTLFEKMVQIFLKDASVGYRMHKNIVDLVHLRYLPPALYNQNIVELFKAWNIQTLYNCADDRNYLEFPQLQYFRCLFVTGLPPKFVHQNLQSLSWLRPNHCTKEFFTHVPNVKKIRIAGEQRECNDCIENLVSLQQLERLYINTNRLHHTSPNMFQINSHIVLLKSLKRLKFLGGQWELSEDDKFCELIVFEIDGTDLEDWKATGGHFPKLKHLSLFSCKNLKEIPSGFAEIEGLKSIKLAGCRPSVVASAEEIKQDQLDYMNNIVDVVVGKHHGYPPVYESESDEA
>g12118
MACVAVASLLRTIELEFFQYKPRPLVLDNHLISPNKDLIQSFHQNLGFLITKFDDKRINMDGVEAVKDLETKLRDLAFRVEDEIEILIAHLYDEEEEEDEVKIAADLVLKEEKTTDGHRRGEVSALLQKEERQAMMFYKGLNFFPPTMLHTPRKKWSGKKDEFEIIKKLLTELGSKKRKVVSILGMGGIGKTTLARQVYKDPSVSIHFDVRAWVVASQLHNKRQMLVGLLNSISKQDDLENSTDEDLALKLYQCLKRQRYMIVVDDVWSGDAWDDVSNCFPDDGNGSRVLLTTRLAEVAHYTSSDNDFSHHMQLLNQSDSWNLFCERVGKFRGAEFEIIGMPIVEKCKGLPLAIIVVAGLFSKLNTINEWENIAKALDSSTTTTIAATCSKVLSLSYNHLPHHLKACFLYLGVFPEDDEINANNLSRLWSAEGLVKASENENFDVVAESSKGEPSACCSRKWFRFSSKMFPLGNPPKFVHQNLQSLSWLDPKHCTKEFFTHFPNVKKIGIIGEIREFNDCIENLVSLQQLERLNISAYQLQYPSPNGIQINSHIVFLKRLKRLTLEGNCFEWNKINVLCKLPRLEVLKLSGAFVGELWELPEDDKFCQLIVLKIGPTDLKDWKATGDHFPKLEHLSLFSCKKLNKIPSGFAEIEGLKSIQFTCCRPSVVASAEEIKQDQLDYFNNIVDVVVAEQHDYSSVSEPESDEYEILEVLSFELQLISETETGKVISTFYTGKVPYVVRLNPDEDKQNVVLAGMSDKKIFVVFGYNRSMYRPLYTAVTVFMNKIYQITFHTLSFPSPVTSFSSSRHGIRATASSYAAAVSGTGTGESSQRARSTTPIDRSPTRTAPANDRQRQTTPQRRNSTEDIENPLFLTSNENAYAVLVTPPLSGAANNTAWSISMQVALEVKNKWSIIDGSVTAPDRSHPQYAAWRRCNLMICSWIFKSVTLSIAQSIMYMDKSKAREIWNDLKERFSQCDPHRIYSLQTEIYGLKQANLSIHEYYTKCRILWEQMHELRPIPHCSSLRSNILVMDPLPDMHRVFVMTEKYERQLKVDSLNLNVLEYSQANAAQANQDPTEDVIAAANYNNNRRNFGSGNNVGNRTARCTYCGMTGHTVEKCYKSTMGQKQTPSTSAAVNLIPNFNMEESDEGKCLTNTFINSVSMNSSDWIIDSGASVHIACTLDLFVAYHTVEGTMVNLPDGKQAMVKHIGDVELKNGLCLKNVLHIPSFTFNLISVSKLLQDTSYELTFTSEQCTLRGNHGKMIGLAKADKGLFLLTETPGGKMDQHTRVAMSCTAEIWHHPACDVCHYAKHKRSPFPLSKTMSKVCFELIHIDIWGPFMVQALGGERYFLTIVDDYSRYTWVHLMKNKSETRELIKHFNRFVHTQFGVSIKTIRSDNGMEFNMEEFFPENGIIHQKSCVNTPQQNAVVERKHRHILNVARALRFQAALPLQFWGRCVLHAVFLINRLPSPVIEWSSPYKRLYNKEPDRQSLRVFGCLCFASTLPHGRHKMDTRSRKCVLIGMPAHTKGYLLYDTLDGSTFISRDVTFYEAQFPFAEKEHQMNDIHTPGPSLPIVPISNCEEFNFQEHISDSGHESDEHSESIPPANSPIQPRRSTRQRQVSTRLQDYYCDSLIKGKSTPHSLSKVISYDKLEPSHRIFSMAVTAIDEPKNYAQATKHECWRKAMDAEITALQQNSTWELTDLPPGKVPIGCKWVYKTKLKADGSVERYKASLVAKGYTQQLGIDYLETFSPVARMTTIRTFLSVAVSMNWHVHQMDINNAFLHGDLNEEVYMMLPPGFQSSKPNQVCRLLRSLYGLKQASRQWNAKLSTALINIGFNHSKADPSMFTKGENTEFIALLVYVDDILVASADLKLITELKHFLDNTFKIKDLGNLGYFLGIEAKSSAEGLNLCQRKYALEILDEAGFLGCKPASTPMVHNLKLTHDGQPLADATEYRRLVGKLLYLTATRRDIAYSVQQLSQYVDAPTDQHLSAVLRFLRYIKSETRKSITGYCIFLGDALISWRSKKQATVSKSSSEAEYRALAAAVCEVQWLSYLLNDLHVTMTKPANIFCDSKSAVAIAENHVFHERTKHIDIDCHIVRERLSQGLIKLLSVSSSNRRRRFHEAFASYPVALI
>g12119
MKANANPIIMKHVMQLPRDFRQDSEPIKIPKALLHKGISEPILFPVHVHDLDIAKAHHFPITSGLGALSPPQALNRALADMMHEAFNPVTVHLDEERINMDGVEAVKRLETKLRDLAFRVEDEIEFLVAHLYDDDEYLVGIADLFVEEDDLYAEKMMSQACVELRQVFQSAKEEIEAIKEELVKIKAEGRKTGHDVLQRSQLLSSHHASHSKEQMVGKKHEFEIIKKKLTELGSKERKVVSIIGMGGIGKTTLARQVYEDPSVSIHFDVRAWVVASQLHNKRQMLVGLLNSIFNQGNLENSTDEDLALKLYQCLKRQRYMVVVDIVWSGEAWDDVSNCFPDDGNGSRVLLTTRLTDACKPGGVEFEIIGKLIVEKCKVLPLAIIVIAGLFSKFSSTLYELENIANALDSSTTTAIATTC
>g12134
MACVAVASLLRTIELEFFQYKPRPLVLDNHLISPNKDLIQSFHQKLGFLITQFDDKRINMDGVEAVKHLETKLRDLAFRVEDEIEILVAHLYDEEEEKEEDEVRIADLVLKEEKPQRDTEGEKTQPYCVKLHQVFQSAMEEIEAIKEELLKIKAEGRQTAHDVLHRSEVVSSQHASHTKEEMVGKKDEFEIIKKLLTELGSKEKKVVSIIGMGGIGKTTLARRVYEDPSIFLHFDVRAWVVASQLHNKRQMLVSLLNSISKQDMDKKEFSDDVLALELYQCKDISDEDLALKFYQFLKHQRYMVVVDDVWSREAWDDVRNCFPDDGNGSRVLLTTRLVEVANYTSSNNDFSHHMQLLDQIDSWNLFFEKAGKSCGAEFEIMGRPIVQKCKGLPLAIIVVAGLFSKLNTLNEWENIAKTLDSSTTTTIAAICSKILSLSYNHLPHHLKACFLYLGVFPEDNEINANELSRLWSAEGLVKASENENFDVVAERYIQELMDRNLILKLKRRTFCMLFEKMVPIFLKDASVGSLNLKQFKLLRVFFFISLMMSENIVDLVHLRYLPPVLRRHPPKFVHQNLQSLSWLRPNHCTKEFFTHVPNVKKIWIADANRECNDCIENLASLQQLERLFINAKSGHYTSPNMINSHIVLLKSLKRLRFHENCFEWNEINVLCKLPKLEVLKLYDHACVGKQWELPEDDKFCQLIVLEIGATDLKDWKATGDHFPKLEHLSLFSCRKLKGIPSGFAEIEGLKLIQLAHCRPSVVASAEEIKEEQLDYLNNIVDVVVAELPEHSGYSLVSMSESDEYESDEAYVASFCALTASYDKNIKYWDTETGKVISTFSTGKVPYVVRLNPDEDKQNVFLAGLRDKKLIQWDMKQITQEYDQHLGAVNTITFGGFVTCSDDKSLRVWEFGIPVVIKYISEPHMHSMPSISPHSNGNWLAAQSLDNQILIYSTRERFQLNKKKRFAGHIVAGYACQVNFSPDGRFVLSGDGEVRCWFWDWKSCKVFRTLKCHDGVCIGAE
>g12139
MNTVARKKGEQKLSEPPKVSCERLLRLCVEDRRGDSSYDDRLVRSRVNSTARSTVRPEITAIAASIAFTLRSRQQTRTRHQVMSRSVETSLDVSNCRAARLCLAARARHLETXFKSPKASHKEDAYQENSVAARLIRPGIVATVRDPPSRTDPFTASRIAPEWDSALSLRKSPPFIAFGMGGIGKTTLARQVYEDPSVSIHFDVRAWVVASQFHNKKQMLCQRYMVVVDDMWSGEAWRMMLAIAFLMMEMGVEYXIFPEDNEINANELSRLWSAEGLVKASKNEKFDVVAERLEVLKLWHACLGKQWELPEDEEFSKLIFLESHWGFRSSVVASAQEIREEQLDYLNNIVDVVVAEKHVYSLVTSEPESDEA
>g12151
MASKTSTSSVPQCASAAMPQQVFMVGNSNAFAEIKHKLTNSSKEREVIPITGMGAWITVSQSYSLDDLLRVLLQSIGASSTIEEQSAETFELKDEVRKLLLGKRYLIAIDDIWSTQVWDDLKICFPSEKRNGSRVLLTTRLTNVATHASSGGLPFSIPTLSEEESWDLFCKKVFAKGSCPPSIEFEKIGRDIVKKCKGLPLSIMVIAGILSKADMKVEDWENVARDVALSSILYEEQNLFPEDYEILAKRLVGYWVAQGFVEDEALVANNKEEVAWQKLQDLVDRNLILVEKRGWSGRIKTCKIHDLTHEMCLRLAKGKNILHVIDDKFQTGQSSKGISQENGNFWVSLQSISNISRLGFEHRTLQKCHSFLAKFPSKYTFGSGEERRICTNYLFTATSIQVLDLLPLHIPYLPSSLWINNLSQLRYLALYIGAFPGSLSILSSLKNLQTLILRSAEPFEVVYLTLPKTPQLRELCILKKSSFHLKNKLENLKLENLTTLSWLSDLCCNNEALMARIPNVKKLGVRYVKPKRGDNMHPIDLLHTLSHLEQLEDIRFYGYESLKYSGLVYIPKPCDFPPKLKKLKFFKTWMKLGITMTILGRLPNLEVLQLKWNAFDNSETEWEQVEEGFPKLKVLDFQAQNLQRWKDSDFTFPSLECLVLRGSIFLQSLPYECLSGCPCLKLIHLHGLYSDGVLESAKKIQNDGDGQLEVREEQVYWDLI
>g12319
MIEANNSTYSKSSSMAFAVITSLLEIVEKQLLQPNSSLVLYSREMVVSLSKKLCFLQAFLEEFGAKTDNSEANRESLEAEILDVAIEAESKVESDLGEQVVKDFEGIEVKILMEKKNTNSLVIGSSTESSAETYLTGSVGSITGNNTLEPENSVIVGFSKDIKKITYRLIRLPSVKRDVLTLVGLGGIGKTTLANMVYTYPSVASHFRIRAWAVVSKEHNIKEMLVCLLGCIVPMTSEISNKDEAQLAMQLRKSLMGHRYLIVLDDVWTTAAWDAIRGCFPDNSNGSRILLTTRFTEVAVYTSGYIHVMKVQTQDDSWKLFSRKVFGLKQSVPQEYKSLGKRIIDGCYGLPLAIVAMAGLLATVKGSIEIWRDVAESLDGIMDSADNRISRILSLSYNYLPTHLKACLLYFGVFREDSDIPVKKLISLWVAEGFLKSKKKYKSMEKQAESYLHDLINRSLVQANEISIDGKIKSCKVHDRLHEFCMSEAKKENFLSVINENHAQEACRWISFQSRNWPIARASYEDHTFHKIRSIIYSASNLQTLAICSWMEGYPLQLPFGILDLPQLRHLHLERKSSQCLPSLVQGNLLTLYWLRVGSFYEKPNFRVVPNLKELGIYVEGEMTPSCLDSLVYLRRLEKLKFDMGRVERFYLPSGFPPNLKKLTFRYTFLPWEETSTIGQLPNLEVLKLKDFAFCGSEWEPRKRGFRGLKVLFIERLDLKHWNANAEHFPVLELLVLRHCWELKRVPVTFANIKTLKSIVIEDCYSSLVTSAHNIANKVQRKRDGALRIRDLGTKVELPIIENDRGVC
>g12324
MIEANNSTYSKSSSMAFAVITSLLEIVEKQLLQPNSSLVLYSREMVVSLSKKLCFLQAFLEEFGAKTDNSEANRESLEAEILDVAVEAESKVESELGEVYVVANRGDCVVSACQKLHQTLQQVVKDFEGIEVKILMEKKNTNSLVIGSSPESSAQTYLTGSVGSIIGNNTLEPENSGIVGFSKDIKKITYRLIRLPSVKRDVLTLVGLGGIGKTTLANMVYTYPSVASYFRIRAWAVVSKEHNVKEMLVCLLGCIVPMTSEISNKDQAQLAMQLRKSLMGHRYLIVLDDVWTTAAWDAIRGCFPDNSNGSRILLTTRFTEVAVYTSGYIHVMKVQTQDDSWKLFSRKVFGLKQSVPQEYKSLGKRIIDGCYGLPLAIVAMAGLLATVKGSIEIWRDVAESLDGIMDSADNRISRILSLSYNYLPTHLKACLLYFGVFREDSDIPVKKLISLWVAEGFLKSKKKYKSMEKQAESYLHDLINRSLVQANEISIDGKIKSCKVHDRLHEFCMSEAKKENFLLVYPHLKLLRVLDLSLVKYSHNMPSGIADLIHLRYLALNTIGSLYKFRLFKLQNLQTLAICSWMEGYPLQLPFGILDLPQLRHLHLERKSSQCLPSLVQGNLLTLYWLRVGSFYEKPNFRVVPNLKELGIYVEGEMTPSCLDSLVYLRRLEKLKFDMGRVERFYLPSGFPPNLKKLTFRYTFLPWEETSTIGQLPNLEVLKLKDFAFCGSEWEPRKRGFRGLKVLFIERLDLKHWNANAEHFPVLELLVLRHCWELKRVPVTFANIKTLKSIVIEDCYSSLVTSAHNIANKVQRKRDGALRIRDLGTKVGLSSILIHNWNC
>g12360
MIEANNSTYSKSSSMAFAVITSLLEIVEKQLLQPNSSLVLYSREMVVSLSKKLCFLQAFLEEFGAKTDNSEANRESLEAEILDVAIEAESKVESELGEVYVVANRGDCVVSACQKLHQTLQQVVKDFEGIEVKILMEKSNANSLVIGSSTESSAETYLTGLVGSITGNNTLEPENSGIVGFSKDIKKITYRLIRLPSVKRDVLTLVGLGGIGKTTLASMVYTYPSVASHFRIRAWAVVSKEHNVKEMLVCLLGCIVPMTSEISNKDEAQLAGQLRKSLMGHRYLIVLDDVWTTAAWDAIRGCFPDNSNGSRILLTTRFFGLKQSVPQEYKSLGKRIIDGCYGLPLAIVAMAGLLATVKGSIEIWRDVAETLDGIMDSADNRISRILSLSYNYLPTHLKACLLYFGVFREDSDIHVKKLISLWVAEGFLKSKKKYKSMEKQAESCLHDLINRSLVQANELSIDGKIKSCKVHDRLHEFCMREAKKENFLSVINENHAQEACRWISFQSRNWPIARASYENYTFHKIRSIIYSVKYSHNMPSGIADLIHLRYLALNTIGSLYKFRLFKLQNLQTLAICSWMEGYPLQLPLVGSLYERPNFRVVPNLKELGIYVEEWEPTKRGFRGLKVLLIERLDLKHWNANAEHFPALELLILRHCWDLKRVPVTFANIKILNSIVIEDCYSSLVTSAHNIANKVQRKRDGALRIRDLGTKNKLVGAQPGPEVGVTGVGMCSANKLGLERCKAGMKVIPLPRDHPDHEPMAENDPQRLRPMKNMTINGGNSTRSLEDEDLLERSIKKTKTMGCSMLEEQQAEEAMAESGTNLERKETQTGGTHKPSYSEMLAGTSVNMQEDEDDTSDDDEPTGEKEDPGCPIIRLTRKEKRELRRPWRQTLIIKVLGRKVGYNYLLNRIKAIWRPKGSMEMIALENEYFVVRFGSVDDYEYAKYEGPWMVMDHYLIVKEWTPNFDPLTETTEKVLAWVRFPSLPMEYYNYNFLRKIGKEIGRPIKMDNATSLVSRGRFARMCVEIDITKPLLARFTLKDRVRRIEYEGLHMVCFKCGMYGHRELACPKINQETTIIKNDTPMMADGIRERMKADVIVGNQGKNVEKAPEIREPFGPWMLATKQTRRGRPQTLHYAKGFGNVLGLEQTDIEEVQKQEEELRLESGPISRDPRLDKGKRAAVQVNEKQILNSPGFINRMGREAKNTSNTEKTGREIRTHSRQAAAQEEHIVVRGSNRNGEGSSVTVTRIGNEAPLLGLHEFAEGEHYGDPPDGHETAMEEDLPPHWRLQVRTWRMQWSWNCQGGASKAFLRAARSLINKCHPLLLCLLEPKISGTQADKVCRKLNFDQWIRVEAVGFSGGIWVMWKDIWMVEIQYTHPQFILLNIKDDKAKSWSLACIYGSPSPQHRNKLWDDLGQHQREIRGPWMAIGDFNSVTSIDEVSSKDTFVARRCSRFNEWLEREGMVDIGFLGPKFTWTRGNSVESFKGARLDRAVCTIDWLDMFPGTQAQHLTSSYSDHLPVCVRLESERGEKRNRRFMFNAAWTLHEDFDNVIMASWDNEQEFNLNLRKTAANLIRWRREEVGSTNKRKRRVEARLEGIKKALVNRKWIASGDRNTEFYHTVTKVRKTQNACTSLVLENGERVIEDERLKKIVRDYYSQLFKKDSQDRDGRCPVKAFPSIKREDWAEVYQDCSIEEVKTALFEMDPHKSPGPDGMNAGFFQKAWKIVGQQLFMQTKEFLENGKMPTGLNDTFVALIPKVRNPEKLTQFRPISLCNVAYKVITKVMANRIKKVMREVIGNEQSSFVPGRQITDNIVVFQEILHSMKRKTGAKGQMVIKIDLEKAYDRLDWGFIKETLQEVGFENNWVRNIMNCIETPRLSILWKGEQLEWITPERGIRQGDSISPFIFVLCIERLSHVIKEAVTKGKWKGIRPSRYGPMITHLFFADDMVLFAEASEEQAQVVRDCLENFCRASGQRVSLMKSQVYFSKNVREEEARRISDKLGISQTKDLGKYLGVSAYHGRVSKAQLTQIMERIDDRLKGWRAKKLSLAGRRILAQSVISTIPCYTMQTTWLPIGICDEIERKIRRFIWNGGNEGNGIHLVKWEKVTESTNMGGLGIRRMRETNMAFMAKLGWRLLKEKDMLWAKVITRIVRSKDLVEKMEVTRDREGGNNRQVKFPMARAYDAAVGEREQCDDKDWKLIWKQKVPNKICAFLWLLKHDRLMTNVERYRRRFTDDESCSNCQGPYEDRNHIFRQCKAAEEIWKSYIPREERYKISNLDFDEWFSINLRKKVKTRTNRDWSTTFVVILWWMWKWRNEKVFEDKEWSLQQKLEWIGKQEVEIRRTFAKAIAPGRTQGRIVERSLRWKPMTTEELILNVDVCSGNGRGETGCRILDNCKRKIGGGEEKRLVHVFREQNAVADWLAQRAVVGFEERIDHKKPPLGCIKLVQNDRIGGVVVRSLHEEE
>g12382
MQSFKASVIPPVSLPNSSDMYCNSAFYLRGDEGGRNGGRFLDIGELDNSAPFHQEDAVDLSRSSIYNDMRLSNASIVSPNSLHFADINTSIGSTEMGSSETGVDAGRFMMQRGSATALMGGRVLGGGGGLGNGSFENWGESGTAEHSQQTDTSTDVDTEEKIQSLGVQNGSVLVVDSMEQSKGRPGEQKALRRLAQNREAARKSRLRKKAYVQQLETSRLRLTQLEQELKQARQQGVFVANGFVGDKSHSTTIGNGALAFDMEYARWLDEHQRLINDLRSAVNCLVGDNELRLLVDGVMSHYDEIFRLTSIGAKSDVFHMLSGMWLTPAERCFMWLGGFRSSELLKILGNHLEPLTEQQLVGICNLQQSSQQAEDALSQGMEALQQLLVETLSSTSLGPNGSGNVTDYMGQMAIAMGKLATIENFLHQADLLRQQTLHQLHRILTTRQAARALLAINDYMSRLRALSSLWGPNGSNSDPQVAAPAPEQHSSCTSSRMLTGRSNGIRRCRYFRGVREKQETDMGIGEKASVECVFALSWLQAIGDQMDLSVQLRDQIQTLRLQLQLLNNILMCTEHCSEDMELNYFLEGVGEVVSDIHSSLFNINYGNIQELDSIVMNALENMNVIKTDIVLLHVLFSKLSCSQGQMSDGILLEFLEMSMENLKGLMKSKADLLAPLKEQIGILEEKLRLLRNFFHFARNGYIEHENLGHLATVIGALVYKMGCLGALYWIDEMDDDMASRLRLKLCQLLQKIELVMPEVILILIKFQKASMLLQSNKTTITDKLLWDFVYLIIENLKEFIKGMGVLDDQVESLYVEFRLLRTSLIKQQRLVKKLLSESYRVYIRSNCAIKMVDLLTRTEAVSKEAATKMNSFGILDTSDEDRALGINFSCFDLLEKFISFSAEGMQDLQSHIMKQRENAQPPEYDPLNCLECQEKHKGLSAELKDAIQRLKLKFGFLQLILRWWSGEDCDLRLIHKVIKASSAYCHKACVAINYGRLDSAFSNLEYVLSDVNNNKELGLWVKEGNYHFQVSSSHSVLAQLVGDFVDLLIKNVVYLLHYKLCFISSAKTKMEAFEEKLRFLRGFLNFTSKCTRLSYWCFDDEVKEQMADKVKLITSYLLEMIIPIDVEVREIYPQVLKASESSLPETPTRAEILVAFVDSLMENLMDLHNGKVRGMIPRWESSQIQTLCQGLRFLKAMIKDLSDQCVEHNMLNNLLMYIETEVSKIRPGTRKMNVEVLNFLVVIKLIKTDIYLKDVESSKTILTVSLKVETSTLSKELKSLITDVLGLVDYYANLDKLNDYLRHIEAVADQLQSVRYLFCMQNVNEDTDRMVRFAMLEFLVKIRTIKAEVSLVKLLEKISVSVVPVKDKIETIQEELEFLVNHLGQYSEPEKLSDLLIGIDDIVTQTGTTIDSFNLNEINKEIASKVNIGISGLLEKIELLKKNSQQICHRFPDLKRTYVPRTAELCFIDYLIEKLKQFLDCKGNVISQLKNQIERVQGELMSVRYLIGEVAQDSSEHEELKNLFTRSLYVAYEVEYVVGLSSSGIGDTFLYHRLCNATKEIILTKTKFKEIYEKKNGVSSNSFIITDKIQGASNVNCGIVDDVVVGFEDVVETILEKLVQGSSQRDVISIVGMTGIGKTTVARKIYNICVNERYFDVCSWCRVSMTYVKKELLVDLLCQIVELPDKIDGMPEDALSEKLKKGLRGKRYLIIIDDIWRIEDWEDLLTHFPDNTGSRIIITTQFNKVAQNAKSYSDPLFLRFLKDKECWMLLQEKLQYKEESHQPDLVDIGKQIAKKCRGLPLSVVLVAGFLSRVEKTPGCWRQVSESLSVVGGTTEPAIELSYKHLPERLRRCFLYFGVFSEDKEIPVSKLTRLWIAEGFVFEKDMKSSEEVAEEYLMDLIGRNLVINSKNTSRGRVKACHVHDAVRNFCLLKSKEEDFLQRVPGTHSPHSFPQKPEQHRISVYSKQEDFANWRPSDLPVRSLLFKADNSYVPPCYSFDISFVLRQFKLLLVLDLGSLNMGSSFPSEVQFLIHLRYLAVRIDTNDIPSFIDNLRNLETFLVKGRRGEIALPDTLWNMVRLRHLHVDNRASFALLEYRKELLKYSYQLENLKTFSSPILARGEHSIKIIRRLPNLQKLRCWFVESWEGYSKRFKGKCNQFPALDFLAQLESLKVFYCGHQVLHPCEFNFPSNLKKLTLSNFRLPWCEISKIAKSLPNLEVLYLKFRACNDKRWEVGYEEFPKLKILKLDRLNIEKWEAPEDAFPRLQRLVLQKCKHLEEIPESMDFMDTLQTIDVHWCTHSAVNSAIRIWKNQHDELGNDGFKVSIQPLDCDPRASPLGLLIKETPLWQIKYRGSALALSLPFRLT
>g12383
MADAAVQFLVENLLQLLRDNADLIFGIKAQAESLLGDLGDFKAFLKEAARRRSENAVIKELVKKIRIAVNKAEDAIDKFVVEAKLHRAKGMMTRYVDKPAHLVKVNTAAREIESIRKEVKAIRENNAYGLQALQVDNASKDAAERKAPVVEEDDVVGFDEEAKTIIDRLVGGSDDLEVISIFGMPGLGKTTLARKVFKDSKIEYEFFTRHWVYVSRSYNRKDIFLNILSIFTQRTKDFHDMSEEHLAEKISQFLESGKYLIVLDDVWEERDWKHLKIAFPNNKKRSRVLLTTRQGNVASRATSNGLPHNLKFLSHDESFELLEKKVFRKQSCPPELKAIGLRIAIKCDGLPLAIVVIAGVLLDKGDRRGEWEMVGECVSTYVNKDEVNCKKLVEMSYDHLPYDLKSCFLYFGAFPGGYEIPSWKLIRLWIAEGFIQNQGQLTLEDIAEGYLNDLVNRNLVIVMKKRIDGRIKTCRMHDMLHEFCKNEAREDNLLREIRMGGNEPFPSPGELNTYRRLCVHSHVLDFIRSSRACGEHVRSFLCFSSKEIELPLEHIQAIPKAYKLLRVLEMKPILLTRFPREMTQLFHMRYIALSSDIKIIPPSIGNLWNMQTLIIETSQRTLEIKADIWSMQRFRHLHTNTCTTLPSLLASKSSKDRLITGSLNTLSTISPESCTEEVLTRTPNLTKLGIRGKLSSLLEIKGPSMLFDNLGKLDHLENLKLLNDVFLGQTGKLRGLPQAYKFPSKLKKLTISNTSLEWRDMTILGTLENLEVLKLDDNAFKGEIWEPVNGGFRHLQVFCIGRTDLASWQASSHHFPRLKFLALRHCNKLEAVPFGLADIPSLQMMELYCTNKIAAESARKIQQHKQTKQEQHKQTKQEQEGTKSGGFKLSIYPPDH
>g12384
MAPAADALVGELVRRLATLVEENGSYIIWIKDQTDDLVADLESFNAYLMQASMNQRARDNFVLKDVVDKIRNVVTDAEDAILKYTVETKKYNNRGLMKYLQIIAYYAKVNESAREIQSIRERVKKIRQDHTPVLQALIDEPNRGQPILQRMAPVVEEEDVVGFDNEAKMIKDRLKKGSKDLTFISIKGMAGLGKTTLTKMVFKDRDLQYDFFTRLWVYVSRTFNRKQIFLDILSNFTKKTNKFHDMSEENLAEKIQEFLEGGKYFVVMDDVWSVKDWECLKIAFPNNMKGSRVLVTTRHEKVALHVDSDGNPHNLKFLINDESWELLEKKVFRKEKCPLLLEARGRQIATKCQGLPLAVVVIAGVLNKNSTPSHWKRVAENPFPEINQENQSYNELVKLSYDQLPYYSKDCFLYLAAFPIGHEIAAWKLIRLWIAEGFIPRMEGAYTLDLERTAEKYLEDLIDRNLLMVLKRRADGQIKTCRIHDTLHEFCKKEAAIIDLFHEMDRAKLEANKIPRRLCVHSSILEFLKSNDRPSSERVRSFLCFCSKETEIPPECFSAIPKSFPLLRVMDIEYLKFKVLPKEFYLLYNLRFLAVSTELKILPKTFKELWNMETLVFNTTQNSLEVKAEIWSMRKLRHVHSNTSLQLPPPPVTGMANGPGSTDIKTLCTISPSSCTGEILDKTPDLQKLGIRGNLAELLETRQGGISLFDNIQKLDCLENLKLINDALHGNKLRSFPRAEKFPRRLRKMTLSNTPFDWKDFGILASLEELEVLKLEEDAFRGEFCDVRSVVFKQLQYLRIERANLVSWTASKESFRVLKYLILRNCSKLDAVPAAIGEIQSLKLIELYCSNKRATESAREIHQINGEARFQLSIYPPDQAEDVMVTQLNTDTRHLFIAHKESPHFERLLQHCN
>g12385
MAMVADAVVGELVSRLAQAVEENASLIIGIKDQIDDLVSDLKTFNAYLKQASKSQSAGDNEVLNDVVEKIRNVVTEAEDAIGKFTVERKKYKDKGVLRYFESVPYYTKVVNVSAREIQSIRDKVKKIRQDNSVALQALIDDPNRGQPIMQRMAPVVEEEDVVGFDNEAKIIKRRLLETSTDLTFISIKGMAGLGKTTLTKMVFKDRELQFEFFTRLWVYVSRTFNRKQIFLDILSNFTKKTKEYHDMSDESLAKRIEEFLVGGKYFIVMDDVWTVKDWDCLKIAFPNNTKGSRVLVTTRHENVALSVDSTRNPHQLKFLSSEESWELLEKKVFRKEKCSSLLEGHGRQIARKCNGLPLAVVVIAGVLNKDSTHGHWKQVAENPFPVINQENQSYNELVKLSYNYLPYYSKDCFLYLAAFPIGHEIASWKLIRLWIAEGFIPLMEGGYTSDLERTAEKYLEDLVDRNLLMVLQRRADGQIKTCRIHDTLHEFCKNEAANKNLFHEMDRAKLDVNKIPRRLCVHSSILEFLRSDNKPSSEHVRSFLSYCSKEVEIPTECLAAIPKSFPLLRVMDVEYLKFKILPKELYSLYHLRFLAVSTDLKLLPKLFNNLWNMQTLVFNSSQNSLEVKSDIWSMSKLRHVHSNSSMVLPPPPKSKNNASVTTDIKTLSTISPSSCTGDIFDKTPDLQKLGIRGNLAELMDVKQGSLFDNIQKLDRLENLKLINDALQSNKLLRFPRAEKFPPRLRKMTLSNTAFEWKDLSALGSLDELEVLKLEDNAFRGEFCDVRSVVFKQLQYFRIERTDLVSWKASKDSFPVLKCLFLRNCTKLDSVPVEFGEIESLKLLELYCTKGAVNSAKKIQELKRGVNGDTKKGGFQLSVYPPEP
>g12386
MTMLIDKVMEDLTIKVVNKFLQTVEANIDLVSGIGSAIADLKSDIEMFNARLVDVSKNQDASELEVLRVVVKKFRSVVDEAQDAVAKYIALNTKHEDKCLAKCWDKIPHPSCGNINAHAEEIQSISRKMNKLLQTHEKDLISYMTYKSKGQDNDMQPLQPIVEQNVTGFEEEENRLNDRLTAPPNDRIVIPIVGLPGIGKTAFANQIFHSKSKGDEFVHTIWVHVSQSFNRKQKYIDMLCEITKHRRDEYSQIDVNQLATKIRDLLKDKKYFIVLDDIWKKQDWESLDAVLPKNSEGSRVLVTTRYSNEVDFVEKPHILKPLNEEVSWGILEKIVFGNDGCPNELKSLGKNIAKGCYGLPLSLVIVGGILRKSRAQKAYWKRVSENPFQVINREDQSFRKVVKFSYDNLPHENLRNCFLYFASFPMGQEIAAWKLIRLWIAEDFIPSLDKWGYSLDLEIEAKSYLKELVDRNLVMVMKRSADGEIKTCRIHDSLHEFCKTEASKDNLFYIIDGEQGLESDIIQSRRRVCVHPSSSSTAKIFDVKDDPSCRFLSCCCNKMKKSPYPSGEHVHSLLLSSSDFDLKQEELIAIPNAFPLLRVLNIESFKLRFQLPNELFSLNLLKYLAITTDLNLLPKAFKNLRELQTLVIKTTEGTVLEINGGIWNMEKLRHVQTNAFMQLPSPPQNNTGKTNIRTLSSISPACCTKMIFSKTPYLKKLGVRGNLEELLKGDNEEICLFNNLQMLKCLENLKLYGQGANALKVPMLEKFADRLRKLTFCRTSFKWDDMEKLGSLEQLEVLKLDENAFISDEESWNLKSNLVFNQLQYLRIGRTNLKTWTIAENNFPVLENLVLRNCTNLEAIPPAFAEVDNLKVIELYHMTENAINSARQVLTLAKQRRDEKNIVKELDLKITPLPPPKATKLENLLYCDRLVRNG
>g12387
MDKIDQRGVRKIAPVVEKDNVVGFGNEGKIIKERLFRGSVNLRVISIVGMIGVGKTTFANMVLNDWEIKYEFFTCIGVYVSGAPNRKQIFNDILRGITSTSNNDYHEMSDENLAERIKEHLKVRKYLIVLHDVWTKNDWEQLKIAFPNNNWKGSRILVTTRYQDVASHIDSSGTPHELKVLSDDECWELLEKKIFGGSRCPDTSLEAVGMSIAKKCNGLPSVVGKISGDLSKNTSLEYWKQIESNPFASIKYEDDKEMMEMINYDVMRDSKMRECYLYLAAFPRGFEIDARELMYLWVAEGFVSEYTAEKYLTDFVQRNLLMVITRRADDRIKGVRIHGLLHEICIREAAKPQNNFMREFQVEGEGGAYGRGLYVHSSSAHALQCISEITNSSSSDHVQSFFSFSSQESIEEIQEEVVAAIPNAFPNLQVLNIRGFGVVLPTELYRLQHLTYLGITIIHYLQLLPKEFGSLTQLQTLVLHTTREHNICVKIEADIWSMPNLRHLLTSTSGLQLQLPSPIIRRSSRIIIGRKKSSSGSGVVSKITTLSTISPTSCTPEILLKTPEIKKLGICGNLDELMNVNQGGVSLFDNLHKLDRLENLKLININDALQSNTLRSFPRAERFPRRIRKMTLSNTSFEWKDLTELGSLDELEVLKLEDNAFRGDSCDVRTVVFKQLKYFRIERTDLVSWTASKDSFPVLKCLFLRNCTKLVAVPVEFGEIESLKLLELYYTNYSAVNSAQQIQKLKGGVKKGGFQLSVYPPQPEMHSIVLLEHNTPHPPQPEAVEGCLNLPNLGYSALDLETTFCFLLFHEIIFPPLEMS
>g12389
MASSNDRIVIPIVGLPGIGKTAFANQIFHNIAKLKKFVPTIWVHVSQSFDQKERYIDMLCKITKRPRDEYSQIGVNQLATKIQDLLNDKKYFIVLDDIWKKEDWESLDAALPNNSQGSRVLVTTRSSNVVDSDEEPHILKPLDDKVSWEILEKIVFRKDGCPNNELKSLGVNIAKGCNGLPLSLVMVGGILRFIPTIDEWGYSLDLEIEAESYLKELVDRNLVMAMKRSADGEIKTCRIHNSLHEFCKTEASKNDLFHIIDGKQELDENTNSSHHRRLCFHSSSSFDVEDDPSYFFLNSYNKMKKKSSYPSGEHVQSLLVSSSQKSDIDLKQEELIAIPNAFPLLRVLDIESFKLSFQLPNELFSLNLLKYLAITTNVNLLPKAFKNLHELQTLVIKTTIEGTVLEINGGIWNMEKLRHVQTKNASIQLPSLSPQQRWRQNNTKKTDIRTLSWISPTSCQKEIFSKTPHLKKLGLYGQDDNALKVPMLEKFAYRLRKLTFCRTSFKWDDMEKLGSLEKLEVLKLDENAFSGDSWDLKSNLVFNQLQYLRIGRTNLKTWTIAENNFPVLENLVLRNCVRLEAIPSAFAQVHTLKVIELYHMREEAINSARQVLTLAKQRRDEKKIDKELDLKITPLPPKATKMHFKMIFTL
>g12390
MAPEVGFGNEVKIIKERLFGGSVNLRVISIVGIIGVGKTTFANMVLNDWEIKYEFFTCIGVYASGARSRKQIFIDILSRITGRSNDYHEMSDEDLAEKIKEHLKVGKYLIVLDDVWTKNDWEQLKIAFPNNNWKGSRILVTTRYQNVASHIDSSGIPYELKAVGKSIAKKCNGVPLVVGKISEVLSHNRSLEYWEHIESNDEVMVKMIYYDMMMRDSKMKECLLYLAAFPRGSEIDARELMYLWVAEGFILGDENDLEYTAEKYLNNFVRMNLLMVVTRRADNRIKGVRIHGLLHEICIREAAEPQNNFMREFQVEGEGGAYGRGLYVHSSSSALALQCISKITNSSSSDHVRSFLSFSSQESIEEIQEEVVAAIPNAFPNLQVLNIRGFGVVLPAELYRLQHLTYLGITIIHYLQLLPPRNSEASPNCKHLHRKLKKLGICGNLDELMDVNQGGVSLFDNLHKLDRLENLKLININDALQSNTLRSFPRAERFPRRIRKMTLSNTSFEWKDLTELGSLDELEVLKLEDNAFKGDSCDVRTVVFKQLKYFRIERTDLVSWTASKDSFPVLKCLFLRNCTKLVAVPVEFGEIESLKLLELYYTNEWAVRSAHQILRFKGDVYGDTKKGGFQLSVYPPEP
>g12392
MTIVFDKVVENLASKVVNKFLQTVAANIDLVSGIGSAIEDLTSDIEMFNARLVDVSKNQDASELQVLRVVVKKFRTVVAEAQDAVAKYIALNKKHEDNGVAKCFNKIPVPVCGNINVHAKEIQSISRKMNKLLQTNEKDLISYMTYKSGQEYDMQPPQPIVEQDVTGFEDEEKRLNDRLNASSNDRIVIPIVGLPGTGKTTFANQIFHNTEKQKTFGPTIWVHVSHSFDKKQKYIDMLCDITRRPKDEYSSIAEDRLGARIRDLLKDKKYFIVLDDIWEAKDWNSLNAVLPNNSQGSRVLVTTRYSNVVDFGEEPHILQPLKEKVSWEIIEKIVFGKKGCTNNDLKSLGEDIAKRCNGVPLSIVMVGGILRKRIAQAYWKRVSENPLQVINRGDQSFHKVVKLSYDHLPHENLRNCFLYFASFPKGQEIAALKLIRLWIAEGFIPTIDEWGYNLDLEVEAESYLKELVDRNLVIVMKRSADGEIKTCRIHDSLHEFCKTEASKDNLFYIIDGEQGLEPNTIQSRRRLCFHPSSSSTTKIFDVENNNNPCCRFLSCCNKMKKIPYPSGEHVHSLLLCSLKKSDIDLKQEELIAIPNAFPLLRVLDIESFKLSFQLPNELFSLNLLKYLAITTNVNLLPKAFKNLRELQTLVIKTTEGTVLEIKGGIWNMEKLTHVQTNASMQLPSPPPQKTWQNNTTGKTNIHTLSSVSPTSCTKMIFNQTPHLKKLGVRGNLAELLKENEEICLFNNLQMLKCLENLKLYGQDENALKVPMLDKFASRVRKLTFYKTFFKWDDMGILGSLEELEVLKLDENAFRGERWNLKSDVFFNQLQYLRIGRTNLETWTIMENNFPVLENLVLRNCTSLEAIPIAFAKVQSLKVIELYHMSEDAINSAKEVAEQRHKEENVKGLDLEITPFLPKATVILYLQFFS
>g12393
MAPVVEEDIVVGFDDEVKIIKDRLFRESMNLKVISIVGMIGVGKTTFVKMVFNDMELKYEFFTQIWVYVSQACDRRKIFIDILSIFTTTIDGFPKMSDENLAERIKEYLEGGKYLIVLDEVWTKKDWEKLKIAFPNNVKGSRILVTTRYQNVASHIDSSGIPHELKGLSDGECWKLLKKKIFGGEGCPTTLEDVGRSIAKKCNGVPLAVGKISGVLSQNMILEDWRRIARNPFASIKYEDDELFPGGSEIDVRELMYLWVAEGFISGEDDLEYAAEKYLKDFVERNLLMVVSRRADDRIKRVRIHGLLHEIFIREAAKPRNNLVFLSEFQVEGGAASSSNNTAYGRRLYLHSSSSALALHCISKITNSSLSSSSDHVQSFLSFSSKQSIEEIPEEVVAAIPNAFPNLQVLNIRGFKFPSKQLPKELYRLQHLTYLGITIIDLKLLPPGIRKPHPLANTCTPHYPTNCTPQILDKTPQIKKLGICGNLAELMDVNQGGVSPFDNLHKLDRLENLKLININDALQSNTLRSFPRAERFPRRLRKMTLSNTSFEWRDLSALGSLDELEVLKLEDNAFRGESCDVRTVVFKQLKYFRIESTDLVSWTASKDSFPVLKCLFLIHCTELDAVPVEFGEIESLKLLKLYYTNYSAVNSAQEIQKLKGGVKNGGFQLSVYPPKPKDTVVEEAIVAGYKGVRIIKDRLIDEGLKNLAFISIVGKRGIGKTKLAAMIFKELELEYKFFIRLWVDVSESYSRKKIFLNILSMLITDQVEEYDDMIEEELVKKIEKLLYGGKYLIVIDDLRMEHDWEGLKKAFPDNMNGSRILITTRNYQVASDADSDPVELAGKAASNEDGKLAETAQLNYHKLDSKMKGCFQYFAAFPEELVIDARKLMHMWIAEGLIVETNEAANQDLFRTLEGRLGGVSNDCPRLYVHSSLLQQDTSGIINALTPRENVQAFLSFSSDATQIPEAVMAAITNAFPNLKVLDIGSIQFPHLPKEIYRLHHLRYLAISTHLNHLPKEFRNLKQLQVLVFHTTQSALKIDADIWNMPNLRHLHTNTPAKFPNPTPRNRTGSACITTLSTISPTSCRKEILDKARNLRKLRIRGNLGGLMETRKGGISLFDNLQQLSVLENLKLLNSAIPGQAATRLQSIPQHDKFPQRLRKLTLSNTSLEWKNMCVLGKLEELEVLKLEEYAFRGEFWEIDENFVFKALRFLRIGRTDLVHWVAYPSSFPVLETLAIRHCTRLRAVPSNFDAMYNLKLLELYCTTKMAAISAREIKSGQADMGNDDLKLSIFPPDH
>g12396
MDVADAFIGELVDRLVQVAEENTWLGLGIKDEIFNLVDDLKLLKANLKKASEHESANHVLKDVVDKILNVVSDAEDAICKYSMEKWKHTVKGIFSLGFAKEIQSIRGKVKQIQQDHAQAFQALKYKPDRGGTLFMEQLVDRLVQELEENLSLIYGIKDEIEELVREVTVLNAYLKQASKSQSANDNDVLRHMLEIVRNVLFDAEDMIDIYVVERRKHKDKGLKGVLRCLETLDYYAKDKDYGRGIHALTSRVRKIRQDYFQDLQDLIDNPNPYRAPAVERMGGSKDLTVISIEGMAGLGKTTLTQMVFRDPDIEYEFVGRFWVYVSRTCNRKEIFLNILGNFTKKTEDLHNMSEEHLADKIRESLRDIKYLVVIDDIWTDQDWECLKIAFAKNGKGSRVLLTTQNARVASHADSYGSPHQLTFLSDEESWELLQRKVFRTERCPPHLEYVGKYIAKKCNGLPLEVVVIAGVLRSKDSSASEWKRLAEDPFQVINRENHTYNDLVKLSYDQLPSYSKDCFLYLATFPKGHEIAAWKLISLWIAEGFIPLVEGGYTSDLEHTAQKYLEDLVDRNFVMVVKRRADGQIKTCRIHNALHEFCRTEATKKNLFQEMDGAEFEVNNITRRICVHSNILELLRSGNRQSNEHLRSFLSCSIKLDIPNECLAAIPKSFPLLRVMDVELMKFSSLPKEFFLLYHLRFLAISTELKILPKLFNNLWNLETLVLNTTQYSLEVKAEIWSMRKLRHVYCNASMQLPAPSPKDSMKSSGSIDLKTLCTISPSSCTGEIFDKTPDLQKLGISGNLVELLESKRGICLFDNLQKLHHLENLKLINNDVHSILRIRFPSAEKFPPRLRKMTLSNTAFEWKDLSTLGWLDELEVLKLEDNAFRGDYCDVRNVVFKRLQYLRIGRSDLVSWAVSNATFPVLECLILIHCAKLEVVPYAFCEVQSLKMMELFLTNKNAVNSAREIHNQKGGGFQLSIYPPS
>g12397
MTIVLDKVVEEVATKAVNELVQIVAKNIKLIVGIDSDIVDLTSEIETFNARLLDASKIHRAKDLQVMKVIVKKFRTVVNEAQDAVAKYISEKKNHEEKTFTKYLDKVQHCGKVNVCAREIQSLKTKMNAIRQDHEKDLLSLTNYPNSDQNTESSHSSQGEKLITAALVSNWMIRSKKKLSVARPIVEKDEVFGFKEDMKTIKDRLITASNNFMIIPIVGMAGTGKTTFATKIFEDPDIANKFALCIWLHVSRGFNRKQKFIDIIHRIKKSTEDYSSAHDDLLADEILSLLKKQKYFIVLDDVWEEKDWNSLKVAFPENLNGSRVLVTTRRGSVIDSKWEPHTLKKLDNDESWSLLKKNVFGGKECDKLFERHGRKIAENCRGLPLALRVIAGILCKNRTVTEWERVAENPFLEINREGQSYHELVLLSYEQLPHENLKNCFLYFASFPMGYEIAVWKLIRLWIAEELIPTIDEWGYHLDMEIEAHKYLNDFVDMNLVKVMSRKVNGQIKTCRIYDSLHEFCKSEAARKNLFRVMDEGQRLDANATSSRRLCFYSSIAKVLDAESNPSYSFISCCNKKRGTCPSAQHVHTLLLSPLQKGEIQLTQQLLTVIPITFPLLRVLDIESLKFESIPDEIYDLHLLRYLAITADLDLLPRQFRKLRELETIVFRTKQHALKIAGGIWNMEKLRHVHTNTSAQLPPLLEKIGSTNNIRTLSTISPACCREEIMSKTPKLQKLGIRGNLEELLETKEGTCLFNNLQMLDCLENLKLYGVCDKELKVPKREKFPGRLRSLTLSNTFFHWDDMSILGSLEKLEMLKLDESAFKGEIWDLKSNVVFKQLRYLRIVKTNLETWIASEHSFPVLETLVIRNCLYLERIPNAFAEVNSLKVMELYHVSEKATKSAKEVHHKRHNRGFEFFITSFLSQATVIVFLPPLFLR
>g12413
MLTNEENAYDKMLDEVQLVDKIKELLEGKKYFIVMDGVRTMQEWNSLKDAFPDNMRGSRVLVTTRNHEVAFCADSACNPHQLKFLTSDEIWGLLAKKVFGKEICSDESLETLGRRIATKCNGIPRVAEVIADELCKNRTSDRWKHLADDPFAIIDHMNQECNPLIQLVYDKMNFQLRNCFLYLAAFPIGYEIVARKLIHLWIAEGFIQLLDGENSLNLECTAEECLNDLIDRKLLTVSERSADGQIKKCSIHKTLHEFCKTEAAKKNVFHKMDTVELVANKYIPRRLSVDSSALDFQELGSKVSTRHVRSFISSCSEEEEVLNEPVLAAIAKSFPLLRVMDVESLKFKSLPKELCFLHYLKYLALAVSTEPKFPPKLFNNLWEMQTLVLNSSQSSVAMEVEIWSMPKLRHVYSNTPMQLSPPSTLRKNSSGSMDLQTLSNISPSSCTGEIFEMIPNLQKLGIRGNLGELMANNGGIEFFDNLEKLSHLQNLKLHNSANDSQTGRLQSIPQHKKFPNRLRKLSLSNTSFGWKDMCVLGALDELQVLKLKDNAFKGKSWELDDNIVFKQLQFLRIVKADLESWKTSKSCFPVLKTLIIKHCSSLEAVPSEFAGVDSLKLLDLYCTTEMAANAARRIEEIKRDNGNAESCGFKLCIYPEHY
>g12414
MTIVLDKVVEEVATKAVNELVQIVAKNIKLIVGIDSDIVDLTSEIETFNARLLDASKIHRAKDLQVMKVIVKKFRTVVNEAQDAVAKYISEKKNHEEKTFTKYLDKVQHCGKVNVCAREIQSLKTKMNAIRQDHEKDLLSLTNYPNSDQNTESSHSSQARPIVEKDEVFGFKEDMKTIKDRLITASNNFMIIPIVGMAGTGKTTFATKIFEDPDIANKVLVTTRRGSVIDSKWEPHTLKKLDNDESWSLLKKNVFGGKKCDKLFEEQGRKIAKNCRGLPLALRVIAGILCKNRTVTEWERVAENPFLEINREGQSYHELVLLSYEQLPHENLKNCFLYFASFPMGYEIAVWKLIRLWIAEELIPTIDEWGYHLDMEIEAHKYLNDFVDMNLVKVMSRKVNGQIKTCRIYDSLHEFCKSEAARKNLFRVMDEGQRLDANATSSRAFVSTSIAKVLDAESNPSYSFISCCNKKRGTCPSAQHVHTLLLSPLQKGEIQLTQQLLTVIPITFPLLRVLDIESLKFESIPDEIYDLHLLRYLAITADLDLLPRQFRKLRELETIVFRTKQHALKIAGGIWNMEKLRHVHTNTSAQLPPLLEKIGKELLETKEGTCLFNNLQMLDCLENLKLYGVCDKELKVPKREKFPGRLRSLTLSNTFFHWDDMSILGSLEKLEMLKLDESAFKGEIWDLKSNVVFKQLRYLRHCEDQPGNLDSFRA
>g12415
MDVADAFIGELVERLVQVAEENTWLVLGIKDDIFNLVDDLKLLKANLKKASEHESANHVLKEVVDKILNVVSDAEDAICKYSMEKRKHTVKGIFSLGFAKEIQSIRGKVKQIQQDHAQAFQALKYKPDRGGTLFMEQLVDRLVQELEENLSLIYGIKDEIQELVREVKYLNAYLKEASKSQSANDNDVLRHMLEIVPNVLFDAEDMIDIYVVERRKHKDKGLKGVLRCLETLDYYAKDKDYGRGIHALTSRVRKIRQDYFQDLQDLIDNPNPYRAPAVERMALTPSGGKDVVGLDNEVKIIKNRLLGGSKDLTVISIEGMAGLGKTTLTQMVFRDPDIEYEFVGRFWVYVSRTCNRKEIFLNILGNFTKKTEDLHNMSEEHLADKIRESLRDIKYLVVIDDIWTDQDWECLKIAFAKNGKGSRVLLTTQNARVASHADSYGSPHQLTFLSDEESWELLQRKVFRTERCPPHLEYVGKYIAKKCNGLPLSVVVIAGVLRSKDSSASEWKRLAEDPFQVINRENHTYNDLVKLSYDQLPSYSKDCFLYLATFPKGHEIAAWKLISLWIAEGFIPLVEGGYTSDLEHTAQKYLEDLVDRNFVMVVKRRADGQIKHVAFITHYTKFCRTEATKKNLFQEMDGAEFELFNNLWNLETLVLNTTQYSLEVKAEIWSMRKLRHVYCNASMQLPAPSPKDSMKSSGCIVLKTLCTISPSSCTGEIFDKTPDLQKLGISGNLVELLESKRGICLFDNLQKLHHLENLKLINNDVHGILRIRFPSAEKFPPRLRKMTLSNTAFEWKDLSTLEWLDELEVLKLEDNAFTGDYCDLSNVVFKRLQYLRIGRSDLVSWAVSNATFPVLECLILIHCAKLEVVPYAFVKFRVLR
>g12416
MGPSNKFIVIPIVGMSGTGKTTFAYQTFDSTNKLNMFVHTIWVHVSKSFNIKQKYIDILCEITKHPREEYSSIPEDQLVARIRDCLKDKKYFIVLDDIWEKDDWDSFKAALPENSQGSRVLVTTRFDKVVDSDEEPHILDPLDPELRLPLSLVMVGGILRKSRAHAYWKRVAGNPFQEINKKDQSYRKVLRLSYDHLPHEKLRNCFLYFASFPMGQEIGAAKLIRLWIAEEFIPTIDEWGYGLDLELEAENYLKDLVDRNLVIPMKRSVDDREQKLDANTISSHRRRLCFHSSSSSTAKIFDVEEDDPSFLFLNCYNKMKKSPYPSGEHVHSLLLSSSQKSDIDLKQGELIAIPNAFPLLRVLDIESFKLSFQLPTELFSLNLLRYLAITIDTKTPLPKAFKNLRELQTLVIKATTEGTVLEINGGIWSMEKLRHVQTKNSSMQLPSPQKRWQNKNGKTNIRSLSSISPKSCQKEIFSKTPHLKKLGIRGNLSELLEEKEEICLFNNLQMLECLENLKLYGKDENALKVPMLDKFAHRLRKLTFYKTFFKWDDMRILGSLEELEVLKLDENAFRGERWDIKSDIVFNQLQYLRIGRTNLETWTTMENSFPVLENLVLRNCTRLEAIPIAFAKVLSLKVIELYHMSENATNSAREVAEQRRDKENVKGLDLKITPFPPKQKALLVQEDIVVGFDDDVKIIKNRLTGGRSDLAVISIVGMAGLVQDWDCLKIAFPNNMKGSRVLVTTQDNNLALHADSANNPHRLEPLKNNESWKLLEQNVFHKERCPPLLEHHGRIIAERCQGVPFAILTIAGILGKDKTPAEWKRVAEEPFPVIDQENQSYHGLVSLSYNQLPSPLKNCFLYLAVFPRGYEIAAKKLIHLWIAEGFISPVEGDESTSSNLELTAEKYLSALVDKNLLKALKIKADGQIKTFLLPDTLHEFCKSEAANANLFHEMEEGAGFELRYLAISTDMGFLPEPFNKFEELQTLVFYTSQISIEVEANLWSMPKLRHVHTNCSMQLPPPPKIKKNNSEIQTLSTISTSSCTRAILENTPNLQKLGIRGDFSQHMEMMSNGGTSLFDNLRQLECLENLKLINEADIQHSQLMSFPSADKFPRKLRELTLSNTGFDWKGMSILGSLDELEVLKLDEEAFLGEVCDVSNIVFKRLQYLRIGRTDLVSWIASKDSFRVLEYLTLRHCTCLDAIPSAFGEVESLTEMELFVTNRKAANSAREIKQNRDANMGGRFQLSIYPPDH
>g12419
MAPVVEKDHVVGFGNEVKIIKDGLFGGSVNLRVISIVGMLGVGKTTFANMVFNDREIEYEFFTRIWVYVSRACSRRQIFLDILSRITSISNDYHEMSDENLAERIKDHLKFGKYLIVLDDVWTKNDWEQLKIAFPNNNWKGSRILVTTRYQNVAAHIDSTGIPHQLKWLSDDECWELLEKKIFGGSRCPDTSLEAVGRSIAKKCNGVPLVVGKISGVLSQNRSLAYWEHIESNPFASIEYEDDEVMMEMINYDVMRDSKMKQSLLFLAAFPMGFEIDARELMYLWVAEGFVSEYTAEKYLIDFVQRNLLRVVTRRTDDRIKGVRIHGLLHEICIREAAKPQNNFMREFQVEGGGAYGRGLYVHSSSAHALQCISEITKSSSSPSDHVRSFLSFSSQESIEEIPEEEMAAIPNAFPNLQVLNIRGFIFPSKQQLPKELYRLQHLTYLGIKIIDLKLLPKEFGSLTQLQTLVLDIFTQNSTCVKIEADIWSCMPNLRHLLTNTSRLQLQLPSPIIIGRKKSSSVSGVVSKITTLSTISPTSCTPEILDKTPEIQKLGIRGNLAELMDVNQGGSVSLFDNLHKLYRLENMKLINDALQSNRLRSFPHAERFPRRIRKMTLSNTSFEWRDLSELGYLDELEVLKLEDNAFRGDSCDVRRVVFKQLKYFRMESTDLVSWTASKDSFPVLKCLFLRNCTKLDAVPVEFGEIESLKLLELYCTNKRAVISAQEIQKLKYKNTKNGGFQLSVYPPEPEGHEEQIHDMENVNTSRFDIPSSPTPRSPPTAHKEQTHGMKNVNTSRFDIPSSSTPESPPMAHEEQTQGMENGYTSRFDLPSSSTPLPPPTLTKIESSNPFPSIDDPIRSDDESSNEGRPIQSDGESDKDGPIRSDDESNNDGPIRSDPMMNQVMTVDRSDPMVNQIMIDRSNLMMNQVITDRYDVMRDFI
>g12423
MQSFKASVIPPVSLPNSSDMYCNSAFYLRFLSYCIPFSASPRGDEGGRNGGRFLDIGELDNSAPFHQEDAVDLSRSSIYNDMRLSNASIVSPNSLHFADINTSIGSTEMGSSETGVDAGRFMMQRGSATALMGGRVLGGGGGFGNGSFENWGESGTAEHSQQTDTSTDVDTEEKIQSLGVQHGSVLVVDSMEQSKGRPGEQKALRRLAQNREAARKSRLRKKAYVQQLETSRLRLTQLEQELKQARQQGVFVANGFVGDKSHSTTIGNGALAFDMEYARWLDEHQRLINDLRSAVNCLVGDNELRLLVDGVMSHYDEIFRLTSIGAKSDVFHMLSGMWLTPAERCFMWLAGSALELLKILGNHLEPLTEQQLVGICNLQQSSQQAEDALSQGMEALQQLLVETLSSTSLGPNGSGNVTDYMGQMAIAMGKLATIENFLHQADLLRQQTLHQLHRILTTRQAARALLAINDYMSRLRALSSLXIGGIIPRQHHRFEIPQESQGISLIGYRGPNGSNSDPQVAAPAPEQHSSCTSSRMLTGRSNGIRRCRYFRGVXEKQETDMGIGEKASVECVFALSWLQAIGDQMDLSVQLRDQIQTLRLQLQLLNNILMCTEHCSEDMELNYFLEGVGEVVSDIHSSLFNINYGNIQELDSIVMNALENMNVIKTDIVLLHVLFSKLSCSQGQMSDGILLEFLEMSMENLKGLMKSKADLLAPLKEQIGILEEKLRLLRNFFHFARNGYIEHENLGHLATVIGALVYKMGCLGALYWINEMDDDMASRLRLKLCQLLQKIELVMPEVILILIKFQKASMDGVLDDQVESLYVKFRLLRTSLIKQQRLVKKLLSESYRVYIRSNCAIKMVDLLTRTEAVSKEAATKMNSFGILDTSDEDRALGINFSCFDLLEKFISFSAEGMQDLQSHIMKQRENAQPPEYDPLNCLECQEKHKGLSAELKDAIQRLKLKFGFLQLILRWWSGEDCDLRLIHKVIKASSAYCHKACVAIKYGTLDSALSNLKDALSYVNNNKELELWVKEGNCHFQVSSSHSVPAQLVGDFVDLLIKNVVYLLHYKLCFISSAKTKMEAFEEKLRFLRGFLNFTSKWCIQSEKLKKLLTRIGTMADNAARLSYWCFDDEVKEQMADKVKFITSYLLEMIIPIDVEVREIYPQVLKASESSLPETPTRAELVVAFVDSLMANLMDLHNGKVRGMIPRWESSQIQTLCQGLRFLKAMIKDLSDQCVEHNMLNNLLMYIETEVSKIRPGTRKMNVEVLNFLVVIKLIKTDIYLKDVESSKTILTVSLKVETSTLSKELKSLITDVLGLVDYYANLDKLNDYLRHIEAVADQLQSVRYLFCMQNVNEDTDRMVRFAMLEFLVKIRTIKAEVSLVKLLEKISVSVVPVKDKIETIHEELVFLVNHLGQYSEPEKLRDLLIGIDDIVTQTGTTIDSFNLNEINKEIASKVNIGISGLLEKIELLKKNSQQICHRFPDLKRTYVPRTAELGFIDYLVDKLKQFLDCKGNVISQLKNQIERVQGELMSVRYLIGEVAQESSEHEELKDLFTRSLYVAYEVEYVVGLSSSGIGDTFLYHRLCNSTKEIILTKTKFKEIYEKKNGVSSNSFIITDKIQVASNVNSGIVDDVVVGFEDVVDTIRKKLVKRSSQRDVISIVGMTGIGKTTVARKIYNICVNERSFDVCSWCRVSMTYVKKELLVDLLCQIVELPDKIDGMPEDALSDKLRKGLSGKRYLIIIDDIWSTEDWEYLQRHFPDDNPGSRIIITTQINEVAQSAKSCSDPLFLRFLEDKESWMLLQEKLQYEESHQPVLVDIGKQIAKKCHGLPLSVVLVAGLLSRVEKTPGCWRQVSESLSVVGGTTEPAIELSYKHLPERLRRCFLYFGVFSEDKEIPVSKLTRLWIAEGFVFEKDMKSSEEVAEEYLMDLIGRNLVINSKNTSRGRVKACHVHDAVRNFCLLKSKEEDFLQRVPGTHSPHSFPQKPEQHRISVYSKQEDFANWRPSDLPVRSLLFKADNSYVPPCYSFDISFVLRQFKLLLVLDLGSLNMGSSFPSEVQFLIHLRYLAVRIDTNDIPSFIDNLRNLETFLVKGRRGEIALPDTLWNMVRLRHLHVDNRASFALLEYRKELLKYSYQLENLKTFSSPILARGEHSIKIIRRLPNLQKLRCWFVESWEGYSKRFKGKCNQFPALDFLAQLESLKVFYCGHQVLHPCEFNFPSNLKKLTLSNFRLPWCEISKIAKSLPNLEVLYLKFRACNDKRWEVGYEEFPKLKILKLDRLNIEKWEAPEDAFPRLQRLVLQKCKHLEEIPESMDFMDTLQTIDVHWCTRSAVDSAIRIENQHNALGNYKFEVSILPLEWDTRPSPLDSCSTLSNTSYQGNTIRLCHFN
>g12424
MADAAVQFLVENLLQLLRDNADLIFGIKAQAESLLGDLGDFKAFLKEAARRRSENEVIKELVKKIRIAVNKAEDAIDKFVVEAKLHRAKGMMTRYVDKPAHLVKVNTAAREIESIRKEVKEIRENNAYGLQALQVDNASKDAAERKAPVVEEDDVVGFDEEAKTIIDRLVGGSEDLEVISIFGMPGLGKTTLARKVFKDSKIEYEFFTRHWVYVSRSYNRKDIFLNILSIFTQRTKDFHDMSEEHLAEKISQFLESGKYLIVLDDVWEERDWKHLKIAFPNNKKRSRVLLTTRQGNVASRATSNGLPHNLKFLSHDESFELLEKKVYRKQSCPPELKAIGLRIAIKCDGLPLAIVVIAGVLLDKGDRRGEWEMVGECVSTYVNKDEENCKKLVEMSYDHLPYDLKSCFLYFGAFPGGYEIPAWKLIRLWIAEGFIQNQGQLTLEDIAEGYLNDLVNRNLVIVMKKRIDGRIKTCRMHDMLHEFCKNEAREDNLLREIRMGGNEPFPSPGELNTYRRLCVHSHVLDFIRSSRACGEHVRSFLCFSSKEIELPLEHIQAIPKAYKLLRVLEMKPILLTRFPREMTQLFHMRYIALSSDIKIIPPSIGNLWNMQTLIIETSQRTLEIKADIWSMQRFRHLHTNTCTSLPSPLASKSSKDRLITGSLNTLSTISPESCTEEVLTRTPNLTKLGIRGKLSSLLEIKGPSMLFDNLGKLDHLENLKLLNDVFLGQTGKLRGLPQAYKFPSKLKKLTISNTSLEWKDMTILGTLENLEVLKLDDNAFKGEIWEPVNGGFRHLQAVPFGLADIPSLQMMELYCTNKIAAESARKIQQHKQTKQEQHKQMKQEQEGRTARNRVFSECPFPGIAIFPLIRLVT
>g12426
MAPAADALVGELVRRLATLVEENGSYIIWIKDQTDDLVADLESFNAYLMQASMNQRARDNFVLKDVVDKIRNVVTDAEDAILKYTVETKKYNNKGLMKYLQILAYYAKVNESAREIQSIRERGLRKSGKITPRFFRPSLMNPIEAPVVEEEDVVGFDNEAKMIKDRLKKGSKDLTFISIKGMAGLGKTTLTKMVFKDRDLQYDFFTRLWVYVSRTFNRKQIFLDILSNFTKKTNKFHDMSEENLAEKIQEFLEGGKYFIVMDDVWSVKDWECLKIAFPNNMKGSRVLVTTLHEKVAFHVDSDGNPHNLKFLINDESWELLEKKVFRKEKCPVLLEARGRQIATKCQGLPLAVVVIAGVLNKNSTPSHWKRVAENPFPEINQENQSYNELVKLSYDQLPYYSKDCFLYLAAFPIGHEIAAWKLIRLWIAGGFIPRMEGAYTLDLEQTAEKYLEDLIDRNLLMVLKRRADGQIKTCRIHDTLHEFCKKEAAIKDLFHEMDRAKLEANKIPRRLCVHSSIVEFLKSNDRPSSERVRSFLCFCSKETEIPPECFSAIPKSFPLLRVMDIEYLKFKVLPKEFYLLYNLRFLAVSTELKILPKTFKELWNMETLVFNTTQNSLEVKAEIWSMRKLRHVHSNTSLQLPPPPITGMANGPGSTDIKTLCTISPSSCTGEILDRTPDLQKLGIRGNLAELLETRQGGISLFDNIQKLDCLENLKLINDALHGNKLRSFPRAEKFPRRLRKMTLSNTPFDWKDFGILASLDELEVLKLEEDAFRGEFCDVRSVVFKQLQYLRIERANLVSWTASKESFRVLKYLILRNCSKLDAVPAAIGEIQSLKLIELYCSNKRATESAREIHQINGESRFQLSIYPPDQDVISNH
>g12428
MVADAVVGELVSRLAQAVEENALLIIGIKDQIDDLVSDLKTFNAYLKQASKNQSAGDNEVLNDVVEKIRNVVTEAEDAIGKFTVERKKYKDKGVFRYLETAAYYAKVNVSAREIQNIRDKVQKIWKDNTVALQALIDDPNRGQPILQRMVRMAGLGKTTLTKMVFKDRDLQFEFFTRLWVYVSRTFNRKQIFLDILSNFTKKTKEYHDMSDESLAERIQEFLVGGKYFIVMDDVWTVKDWDCLKIAFPNNTKGSRVLVTTRHENVALSVDSTSNPHQLKFLSNDESWELLEKKVFRKEKCSSLLEGHGRQIAIKCNGLPLAVVVIAGVLNKDSTHGHWKQVAENPFPVINQQNQSYNELVKLSYNYLPYYSKDCFLYLAAFPIGHEIASWKLIRLWIAEGFIPLMDGGYTSDLERTAEKYLEDLVDRNLLMVLHRRADGQIKTCRIHDTLHEFCKNEAATKNLFHEIDDRARLEVNNPRRLCVHSSILEFLKSDNKPSSEHVRSFLSYCSKEVEIPNECLAAIPKSFPLLRVMDVEYLKFKILPKELYSLYHLRFLAVSTDLKLLPKLFNNLWNMQTLVFNSSQNSLEVTSDIWSMSKLRHVHSNSSMLLPPPPKSKNNASVSTDIKTLSTISPSSCTGDIFDKTPDLQKLGIRGNLAELMDVKQGGVSLFDNIQKLDRLENLKLINDALQSNKLLRFPRAEKFPPRLRKMTLSNTAFEWKDLSALGSLDELEVLKLEDNAFRGEFCDVKSVVFKQLQYFRIERTDLVSWTASKDSFPVLKCLFLRNCTKLDSVPVEFGEIESLKLLELYCTKGAVNSAKRIQELKRGVNGDTKKGGFQLSVYPPEQ
>g12430
MAMVADAVVGELVSRLARVVEENASLIIGIKDQIDDLVSDLKSFRAYLMEASKNQSAGDNDVLNDVVEKIRNVVIEAEDAIGKFTVVRNMYKNKGVLRYLETVAYYAKVNVSAREIQDIRNKFQKIRQDHTVALLELIDDPNRGQPIMQRMAPVVEEEDVVGFDNEAKIIKERLLESSTDLTFISIKGMTGLGKTTLTKMVFKDRDLQFEFFTRLWVYVSRTCNRKQIFLDILSSFTKKTKEFHDMSDESLAEIIREFLVRGKYFIVMDDVWSVRDWDRLKIAFPDNRKGSRVLVTTQHEIVALSVDSTSNPHQLKFLSNDESWELLEKKVFRKEKCSSLLEGHGRQIAIKCSGLPLEVVVIAGVLNKDSTHGHWKQVAENPFPVINQENQSYNELVKLSYNNLPYYSKDCFLYLAAFPIGHEIASWKLIRLWIAEGFIPLMEGGYTSDLERTAEKYLEDLVDRNLLMVLQRRADGQIKTCRIHDTLHEFCKNEAANKNLFHEMDRAKLDVNKIPRRLCVHSSILEFLRSDNKPSSEHVRSFLSYCSKEVEIPNECLAAIPKSFPLLRVMDVEYLKFKILPKELYSLYHLRCLAVSTDLKLLPKLFNNLWNMQTLVFNSSQNSLEVKADIWGMSKLRHVHSNSSMVLPPPPKSSKNSASVSTDIKTLSTISPSSCIGDIFNKTPDLQKLGIRGNLAELMDVKQGGVSLFDNLQKLDRLENLKLINDALQSNKLRSFPRAEKFPSRLRKMTLSNTAFEWKDLSALGSLDELEVLKLEDNAFRGEFCDVRNVVFKQLQYFRIEMTDLVSWTASKDSFPVLKCLFLRNCTKLDSVPVEFGEIESLKLLELYCTNKGAVNSAKKIQELKRGVNGDTKKGGFQLSVYPPEQ
>g12433
MTIILDKVAEEAVTRAVNKLVQTVADNLKLVSGIESDIIHLTSDIETFNARLMDASMNPRANEFELLDVVLKKIRFVTDEAQDVITEYITLKKKHEDNVLAKLLDKNPLPFCGFCGLCGKVKGYASKIQLVRTMVNTIRQDHEVDLRCLTNYQNHDDHTHLQDVPMVEGDCVVGFDSDLKTIKDRLIAAPNGFIVIPIVGIPGCGKTTFAKMVFEDSVIRDEFIHCIWVNASRGFNRKQKFIDILNQITDEHTANFSDMSEDALGQKISDFLTYKKYFIVVDNVWSVEEWKSLKIAFPNNLEGSRVLLTTRYDSVAGYIGGPYILQDLSAEDGWLLLQRISFGGEECKNDSLLECGKRIVKKCNALPLALVMVGGILRKSRATVEWKRVAKNPFLEINQNDQSYHKLIMLSYDHLPRENLKNCFLYFASFPMGHEVGARKLIHLWIAEQFIPTKDGYGLPLNVEVEAHKYLTDLIDRNLVKVIKKRANGQVKTCRIHDSLHEFCKREAAGKNLFRIMDEIEKSDLITILPRRLCFHSSIVADSFVARKNPFYMFFFSCCNTKKSSRLSSKRVHSLLLSSSNKTEIPLTTEKQLERRDSYLTENQLTEKQLEDRVIGLTENHLAAISNSFPHLMVLDIEAIKFELLPEEIYGLYHLSELAIGEAIWKMEKLRHMHTNTSAKLLSPPGTSKNSFGSTDIQPLASSTEKLRHVLTDTFAKLLGLPRTSKSSFQSTKIHTLSTISPASCTEEIFSKTPHLQKLGVRGDLASLLKKNQQGMCLFDNLQKLDYLENLKLHGQSRSQKILKVPTLEKFPRKLRKLTLSNTLFVWSDIVILGSLEELEVLKLDKNAFRGNTWNCLKVMELFHVSDDAYHSARSLHQETNKRFELLITSLTLQEKDQQVHNQTHCEEDVNTSGFNIPSTSTPSQAEDTVKEPIVADFDNEVGIIKKRLTGGSKNLAIIPIVGKRGIGKTRLAAMIFKEPELEYKFFIRLWVDVSESYSRKKIFLNILSMLITDQVEEYDDMIEEELVKKIEKLLYGGKYLIVIDDLRKEHDWEGLKKVFPDNMNGSRILITTRNSQVASDADFDLASDADSDLGSDADSDLKPVKLEGEAASNEDGELAETAQLNYHKLDSKMKDCFQYFAAFPEELVIDARKLMHMWIAEGLVETSEEEPGLVETSEEEPGLVETSEEEPGLVETSEEEPEPEPEHTAETYLNALVENHLLIASKRRADGGIKTVSIHYLLLDFCRNEAANQNLFRTLEGRLGGVSNGYRRLSVHSSLLQQDTSEIINAVTPRENVQSFLSFSSDATQIPEAVMVMAAIPNAFPNLKVLDIGSIELFRLPKQLYRLHHLSYLSISTHLNHLPKEFRNLRQLQVLIFHTTQSALKIEADIWNMPNLRHLHTNTPAKLPNPTRRCRFRSSSGTGSACITTLSTISPTSCRKKILDKATNLRKLRIRGNLGELMETRKGGISLFDNLKQLSHLQNLKLLNSAIPGQAASRLQSIPQHDKFPQKLRKLTLSNTSLEWENMYVLGKLEELEVLKLEEYAFRGEFWEIDENFVFKALRFLRIGRTDLVEWVAYPSSFPVLETLAIRHCTRLEALPPKLDSMYNLKLLELYCTTKMAAISAREIKRRLDDLGDEEFNLSIYPPNH
>g12467
MAAAAGDAVVGQLVNRLVQVVAENVAFIKEIKEQISALVDDLTSFEAYLRQASRNPRANDNVVLKDVVDKIRNVVTDAEDAICKYTVERKHYKDKGWFRFIGSAAYYAKVNAAAKDIQGILNRVKKIREYHGPALQALIDDHAKEQPTVHLMAPVVEEVDVGMAGLGKTTLTKMVFKDRDLQYEFFTRLWVYVSRTMNRKQIFLDILSNFTKNTKEFQGMNEDKLADKIKEYLEGGKYFIVLDDVWNEHDWNCLRIAFPNNNKGSRVLVTTRHHNVASRVDSTGNPHMLKFLSIDESWELLEKKVFHKERCPKELVGDGRHIAIKCHGLPLAIVVIAGVLNKDSTTTEWKRIAQDPYPIINKEDMSYNKLVKISYDNLPYNLKDCFLYLAVFPIGHEIATWKLIRLWIAEGFIPMDGGYSSELVVTAEKYLKDLVDRNLLMVLKRRADGQTKTCRIHDTLHEFCKTEGAGKNLFYEMEVAKSELNKMPRRICVHSTVLDFLKLENKPSRLWTSNPLSSNYFPRQLYELSHLRYLAVSTELKVLPVVFNKLWNLQTLVFKTSENSLEVKADMWSMSKLRHVHSNTSMVLPPPPKNAKNSSGSTDIQTLSTISPSSCTAEILEKTPNLQKLGIRGNLAELMESKGGVILFDNLQILDCLENLKLINNALQNSKLRRSLKCSSWRRMRLGGEFCDASNIVFKQLRYLRIGRTNLVSWKVSKDSFQALKYLILRHCNVLESVPSVFAEVESLKVMELFCTNGRAANSAREIQDLKNKRKCGFQLSIYPPDH
>g12468
MADAVVGQLVNRLVQVVDENVQASKKQSASDNDVLKDVVDKIRGVVSDAEDAISKYTVERKKYKDKGWVRCFQSPAYYARVKASAKEIQGIIEKVRRIRTNHANEGDGVLGRCLGCPLWAGPDANDLKELIHDNNPKDQPAALPIMAPVVEEVDVVGFDGEATTIKNLLKGGSNDLIVISIEGMAGLGKTTLTKMVFEDRDIQFEFFTRLWVYVSKTFNRRQIFLDILSSFTKTTKDFQNMSDQSLVDKIKEYLKGGKYFIVVDDVWTEKDWDCLKIAFPDKSWELLKKKVFRKERCPKPLEDTGKHIALKCNGLPLAVVVIAGVLDKNSTAAEWKQLAEDPFPVINKENQSYNTLVKLSYDHLHYTLKDCFLYLGVFPTGHEIAAWKLIRLWIAEGFILPADGGTRLELEDTAEKYLKELVDRNLLMVLKRRADGQIKTCRIHDTLHEFCKTEAATKNLFHEMDGTRLESKKAPRRICVHSTVLDFLKSERKPSGEHVHSFLSFCSNEIDTPIEHLATIPKSFPILRVMDVESLKFKLLPKQLYELSYLKYLAVSTDLKLLPKVFSRLWNIQTLVFNTTENSLEVKADIWSMSKLRHVHSNTSMLLPPSSKEQLGNLFDNLQRLDYLENLKLINNVHQTSKLRRFPHADKFPRTLRKMTLSNTSFEWKDLNILGSLDELEVLKLEENAFRGEFCDLSNIVFKQLQYLRIGRTNLLSWKVSKDSFPALKHLILRHCTALEAVPCDFAQVESLKVMELFCTNKKAATSAKEIQKLNGFQLLTYPPDH
>g12469
MAFPNNQKGSRVLLTTRFHNVASHASSTNPHQLKFLSKDKNWELLEKKVFRKERCPSHLEAFGKSIALKCNGLPLAVLVIAEALNNKSRAEVWKRVAEDPFPIINKEQQSYNKLVRVSYDHLKPYNLQDCFLYLAVFPTGNEIAAWKLIRLWISEGFIPLIGSGSSLELEVTAQKYLKELVDGNLLMVLKRRADGQIKTCRIHATLHEFCKTEAANKNLFREMNGARSQEYRTPRGLCVHSSIIEFLRSETKASSEHVHSFLSFCSNEIEIPTDHLAVIPKSFRFLRVMDVESLKFKSLPRQFYELSHLRC
>g12470
MASASTTTSLVHLTAPTHFPIRLSDTNFPVWQRQVKSTLIGLDLLGYVDGTHEAPTQFTDTARTTRESGLHCLVSTGSNLSQCSTRELLRLNSTSHLVCSHCTSSLVRLGTSYANDSKGRVIYLKTKLSKNPKGSRSIVEYLQDMRSIADSLAAAQSPVDDDDLIAYVLNQLGDDYASIIPAVRVQKAGITYGDLYNILTEHERMLKDVEEARQSHLATANVTQRQTPLASQSNGGPHGQPFNRDQGGNYNQRRFRGNRQNQGGFYRNNQVCRFCNLQGHEVKVCRKLARFLRENGITTGNQQMSTFSNPSVNASMVNNVPQQSWLFDTGASHHATSSATSLPSFSEYGGPDEVHLGDDVWGTKDVSIDGCYYYALVEKFFGHQIISVFSDNGGEFVKLVPIFKSVGISHFTTQRNGTAERRHRHIVETAIQTSTSIPFTPANRDVESHNNSVVPVSPVILQDNASSFGDRAHTSSRDHVQSASSSAESTESVSSIPQASNMPTETAPGTSQISNQQAASTGTSLQVSDRPKRTRRPNPKYFNDAFVNVTSSHSMPSAVEPSTVAHALKQPLWRKAMEAEFTALIQNRTWQLVPNVGQKIIGCKWVFRVKSVGVMKPVTIRVMLTIALSRGWSTRQLDINNAFLNGTLSEEVFMEQPPGFVDSTQPNYICKLKKALYGLKQAPRAWYLELSSFLIKFGFKRTVSDASLFVYATRGVLVYFMVYVDDIIITGNNDVFLDEFINILSQKFALKDLGTLHHFLGVEVVPVSGGYFLSQSRYITDILARYNMDGAKPVSTPMSTMTSMSIHEGEPVVDVTDFRRLIGMLQYLPVTRPDVAYAVNSLSQCMHSPKAYHWGVIKRLPRYLKGTLFHGLLLRSCSSLLLTAFSDSDWGGSRDDGRSTTGFVICLGSNVVSWKSVRQKTVSRSSTEAEYRALASSAAEVIWVRNLLFELGIVLPRSPLLYCDNMGATYVAKNPVFHSRMKHLALDYFFVRERVVDGTLGVQHISSKDQVADLLTKPLGRDFFLRFRSKIGLTGFSIIIQAFHILYMRYLAVSTELKVLPVGFNKLWNLQTLVFKTSENSLEVKADMWSMSKLRHVHCNTYMVLPPPLKNAKNSSGRIDIQTLSTISPSSCTREILEKTPNLQKLGIRGNLAELMESKDGVILFDNLQILDCLENLKLINNALHNSKLRRCPNFEKFPRRLRKMTLSNTTFEWKDLSILSLLKELEVLKLEENAFRGEICDASNIIFKQLQYLRIGRTNLVSWKVESLKVMELYCTNGRAANSAREIQKLKNEKQCGFQLSIYPTAFAGRLGDRLVQVVEENVSLLKEIKKQVEGLVGDIKNFDAYLEQASRNPRSNDNDVLKDVVAQMWNVVIKAEDAICKYTVEKKKHKDKGWLRYFQSPAYYSRITASAKEIKAIRDDFKEIWESNAAALQALTEDHGEAQPAIPVMTPVVEEDDVVGFDSEAKSIKDRLIEGPDDLTVISIEGMVGLGKTTLTNMVFKDTGIQYQFFTRLWIYVSRTMNRRRIFLDILSSFTRYIDEFMDLSEEKLADKIKKYLEGGRYFIVVDDVWTEDDWNRLQIAFPNNKKGSRVLLITRHHNVASHAASSGNLHQLKFLSNDESWKLLKKKVFRQEICPPPLEATGKSIAQKCNGLPLAVVVIAGVLNKDSTTKEWKRIAEDPFPIINRQRLSYNKLVRASYDHLQPYNLQDCFLYLAVYPTGHEIAAWKLIRLWISEGFIPQIDGGNSSELEVTAEKYLKELVDSNLVMVMKRRADGQIKTCLIHDTLHVFCKTEAASKNMFHEMNGARFELNKTPRRLCVHSSIIEFLRSETKPSTEHVRSFLSSCPNEIEIPTEHLAVIPKSFPLLRVLDIESLKLKSLPKQLYHLYHLRYLAVSTDLRCLPQGFNKFENMQTLVFNTSQDSLEVEADIWSLTKLRHVCTNNCMQLPLPSSNTGSTGIQTLSFISPSSCTAEILGKTPNLQKLGIRGNIVELMHMESKEGRNSPSFENLGKLIRLDNLKLLNNGGRPGELLNNVPQHIMFPQSLRKLTLSNMWLKWKNMRILGALDELEVLKLKEHSFMGESWELSDKDTIFKQLQFLMIGRTDLVEWKTSPSCFPKLEKLVLKDCPHLSEIPPEFTELPYFKQMELYGINEGAVDLAKKIHEEQYKQGTEQFKLLIDPPPN
>g12471
MAAEDALFIRGTVNRLEELAEENSRLFKMGKKNEMFDLVSGLKSLSSTVELASKNERAKYALKDMVEKIQNVISDAEHAMCMYTVERKRQTTSEAKCNRAFSGEIQSMRDRVKTIMEDDAQTVKLLIYHTPITNAYVIQLAHRLGEVVEENVSLLKEINNQVEDLVDDIEASIDLMRSNDVLGNQIRNVVMKVDDVICKYTVEKKKKKHKDKGWWVRYSRITASAKDMKAIRDSIRKINESNAAALQVHTPITGTYAIQLDYVMEENMWSFPEVIKNQVEDLMRDMNSYNAYVEEASRNTGFNHDNQVILKDVVNQIRNMVMEAEDAICKYMVEKKKHKHKGWCLIRYFQSPAYNSRITDSAKEIKAIRERFKKEFRESCVAAPFMNDHSKAQPAISLQICLLYCYTAELDIFEPTAVCVDDDISHAGIFQPHSVLMIAPVVEEDDVVGFDSEAKSIKDCLIEGPDDLMIISIEGMVGLGKTTLTNMVFNDTDIQYHFFTRLWIYVSRTMNRKRIFFDILCMFTRHTDEFKGMSEEKLADKIKEYLEGGRYFIVLDHVCTKDDWNSLQIAFPNNKKGSRILLNTRHHNVASHVASSGNSHQLKFLSDNESWELLKKKVFRQERCPPQLEATGKIIAHKCNGVPLAVLVIAGVLDKNSSAEKWKSIAEDPFPIINRKHESYHELVRLSYDYLQPYNLQDCFLYLAVFPTGHEIIAWKLIRLWISEGFIPQIDGGNNSELEVTAEKYLKELVDSNLLMVMKRRADGKIKTCRIHDTLHEFCKTEAASKNLFHEMNGARFELNITHRRLCVRSSIIEFLRSENMPSSEHVRSFLSSCSNEKEIPTEHLAVIPKSFPLLRVMDVESLKFKLLPQNLYQLSLLKYLAVSTDLKLLPKTFSNLWNMQTLVLINTSGNSLEVKADIWSMRKLRHVHSNTSIVLPPPPKKVKNSSGSTKIQTLSTISPSSCTWEILEKTPNLKKLGIRGNLAELMESKGKGGEDALTLKKFPPRLRKMTLSNTGFEWKDLNILGSLQVLEVLKLDENAFTGKFCDVTNIVFRQLQYLRIGRTNLVSWKVSKGSFPALKHLILRHCDALESVPAVFGEVESLKVMELYCTNGRAANSARQIQKLKNEKQCGFQLSINPPDH
>g12472
MAIGLDTVVEDIASKAVNELVQFVAKNVNLVVGIDSEIIDLTSDIETFNARLVDASKTDRAKELQVMKVIVKKFRAVVDEAKDAMDKYLAEKKNHGDKTFTKCFNLPHYAKVNAFASEIQSIRAKLNAILQNHERDLLLVVKNPSTGEKKDEPHLQAVQGQSLVDYPDKALVTTHGKHREFDWKKGARAELSHTYLSRLKGGLEPRREKYRGPEVQHLLRQGWTPSVHKTGDAEGRDHKQHGRVTFAKQSEMTCCNNIRPMEGSQPTFSSSHLPRSVDKRWNGQRLEEARWVEVFPLATLTSRTLLRRLKKVTGWLSWCKTAPTPTLDASHLTTNGFEKSGSCNTRAKHGLDFAGVHGNPAASIMWPSFNIELHCCSISSFVPEVSDKANWPPGLRPSVMRSSFATATCKYRHSRTDNPRRLAVHASAKLYLLPKSCMHLRNYSQNQPPHARMGHLAVQMGRAQYPFTEIQRANAYNEPTPTDKPRPLTEATSMPADHSAGRPIAAPRNPPAASDDCGALGCATEKLPVELVADVAGAVCPSRDCEGRKWQVSVRLGFWNVELPARGPFGSAHLRLPVNPECYITLFVSSYEITRVMLHYLKVDVVMLRRNVITPVFLVQTRPVVEKEEVVGFDDDLKIIKDRIIAASDEFIVIPIVGMAGTGKTTFAAKLYKDQDILNKFSLCIWVHVSQGFDRKQKLIDIIQQIKKCTDDYSNASGDRLRDEINTLLNDQKYFVVLDDVWERKDWESLNEAFPKNSKGSRVVVTTRHMGVFDSNKWEAHTLAELTTEDSWCLLKKNVFGEEGCESFEKLGKEIAEKCLGLPLAIRVIAGILRNNRTLADWERVAKNPYLQINREGQGYHELLIRLWIVEEFIPTIDEWGYALDMEVEAQKYLNHLVDRNLVMVMKRRADGKIKTCRIHDSLHEFCKSEAAKKNLFRVMDEGQRLDANAVSSRRLCFYSPTMIKNIFGAESSNNPSSSFLSCFNKKRGTGPSGERVYTLLLSSVQKGEIQFEGETESVRPNNKSKHLSTKDEIPGPHTQGRQDPYLLTAIPNTFPLLRVLDIESLKLKSVPVELYDLILLRYLAITVDIDRLPDQFRRLRDLETLVFRTTKQTLQIVGGIWNMEKLRHLHTNACTELPSPPKNYSSASTNIRTLCTISPASCKEEIISKTPMLQTLNISGDLEELLEEKQLQGNEGVSLFKNLQMLDCLENLKLHGLSNKVLTMMPHEKFPLKLRKLTLSNTLFEWDDMSRLGLLDKLQVLKLEENCCKGEYWDLKSDVVFKQLQYLRIGRTNLVTWNVEKNSFPALERLVLRNCTALEKIPDAFAEVYTLKVMELFRVSNRAVDSARELHHQRLQMQSHGNKKVKSSTVSDPKLHEDQLQSHENKKVKSSTVFNLIITNSLSSQTAAAGADIVGFDDEVKIVKDRLRGESKNLIIISIVGLLRLGKTTLATMLFNDYEIQYEFFTRIQVEISDTFDVKMVFIDILRKLTDKVDKYDTMPQEILASKINEFLEVEKYFIVIDNIRTTQDWESLKPAFPDNSRGSRVLVTTQQYDVGFCLDSACNPHRLKFLTNEESLQLLEKNVLQGTLEDSDKEKCKLLKDHGRNISTKCKGIPSVVKLIADVLKEKENETSKVKWEAIAEDPFDHLNENDNNQLTQFIFDKMDLQLKNCFLYLAAFPEEHEITAWKLIWLWIAEGLFLVENYRNSDWECTGEKYLNKLVDMNLLKVKKRRADGQIKICCIGPKLHQLCKIEAAKKNRVHEMDGSESSDKPAEVNKIDRRRICIESSFLTFLISEKKSVHSKYVDSFLCFCSGEIRNVELLATIPKSFPALRVVDIESLKLKSLPEELYHLYHLRYLAVSTDGMQCLPKDFDEFKNMQTLVFNTSQDGSLKVEADIWSLTKLRHVRTNSCMQLPPPSSNTGREQGRKEFPPSFENLGKLSRLDNLKLLNNVPGRPGELQSVPQHMFPRSLKKLTLSNMWLEWKDMRILGALDELQVLKLKEHAFMGESWELSDEDTVFKQLRFLMIGRTDLVVWKTSRSCFPKLEKLVLKDCTQLREIPPGFAELYGTNEGAANSAQEIQCS
>g12493
MAGIADALVGDLTTQLVQFVEANASLTAGIKGEIEVLLTDLKAFSAILKQASKNDGGNDNEVLKDVVENMRTLKTDAEDAISKYAVEKKRHKDKGVLLRYLESPVYYARVNGLAKEIQAIKIRVTKIRQDNADAIQTLISNPNQGGQPTLPRMAPVVEEEDVVGFEDESKTIKNRLMKGSMNLTFISIKGMAGLGKTTLTKMVFKDRELQHDFFTCIWVYVSRTFNRKQIFLDILSNFTKKTKEFHDMADESLAKKIQEFLGDQRYFIVMDDVWTVKDWDCLKIAFSNNMKGSRVLVTTRHEKVASKVFRKEKCPPLLEAAGKRIAIKCKGLPLAIVVIAGVLDKNSAPNKWKEVAEDPFPVINQEDQSYYELVKLSYDHLPFHLKDCFLYLGVFPIGHEIAAWKLICMWIAEGFIPVKEGGYTSDLERTAEKYLEDLIDRNLLMVLERRADNQIKTCRIHDTLHEFCKTEAGRKNLFHEMEGAKRGEVIKDKNANRLCVNSSIMEFLEWIGKSSSGEHVRSFLSSCSKEIEVPNHCLSAIPKSFPLLRVIDVENLKFKVLPKQFYELYHLRFIAVSTELKILPKLFSNFHNMETILFNTTQKSLEVKAEIWRNLVELMESKGGFACLTISKNWTASRTLSSYMMLSKATNCGASRLTNSSRLRKMTLSNTAFDWMDFNTLGLLYELEVLKLEDNAFRGELCHVSNDVVFRQLQYLRIERVDIVSWTVSKQSFPVLKYLFLRNCTKLDAVPPAFGEIESLMLMELYCTNKSATDSARKIHLQLNQNRVAGLSIFQLSIYPPYHQRGDQIWSPSLGGQPDRCRKRQSYRRRWRPVVGKVVIGARIGK
>g12566
MVVKAKCTGRQACLETSNGTKLDGHRKSLKQARVVRPEFHALVEHALWKKLGASASSNVVNIVDHLMKDAVCTPDSIENLPRLLAKRLKAENNLTITEIPIKFGVKGSFYDHLKVFSKAFVHVPRDERSKLYDPVEKKLVRSRDVVFFENQTIEDIDKVKKPESRDSGSLVDIEPPFQRYSYEAMESEQKRQWLEAMQDEMNLIFSAQCPSREKEKEEMQRVPYSSAVGSLMYAMGKNIGIFVEVGSEISSGYFKSEFVLWYRETYSYRGERFHGNQGCKSVLLCLPSEFIASLEAERNAMDEKFVQSSVCSRRYVLYVIVESFILQRTPRSITVSKHIDTRYHWIRDIWSARCLNSKKIHTDENGSDYMMTKALPRGKFEQEFQEEEKSSIFFLLHFWLNFVVDLLKLLGSALIEPFKLVFGSIYSAIKNRFKIHSNYNHLERDITLVLALKSRLRSGVDDDELQHLLPTTQVQDWLSRVEELEKNFNNCVRSITSDAASCCSRSLLHCKLSNTIAKQIVKAKQLIEEGKPFENMIVGVVPVARPVQYIEVASIKNQPTASRNLAKMMDLLKSEEYKRIGVWGMGGVGKTTLVKNLNNELTKHQTFNIVIWVVVSQNATVESVQSKISERLGLGLHMMNKEMSKESMGSHLFNKLKGQRFLLILDDIWEEINLDVVGIPNEHSGSKIILTTRDFNVCQQMLTDIDFQVGRLHPEEAWNLFRETVEEEVVDDDQIKPIAVAIVEECDGLPPCNNYGRGIIEEKERGWAVGMRITCLEKIRAISY
>g12577
MASKTSTSSVRQGASAAMPQQVFMVGNSNAFAEIKHKLTNSSKEREVISITGMGGIGKTTLAKNVYEDKDIKRHFDIRAWITVSQSYSLDDLLRVLLQSLDASSPTEEQSAETFELKDEVRKLLLGKRYLIAIDDIWSTQVWDDLKICFEDKRNGSRVLLTTRLTNVATHASSGGLPFSMPTLSENESWDLFCKKVFAKESCPPIEIEEIGRDIVMKCKGLPLSIMVIAGILSKAEMKVEDWENVAKDVALSSTLYEEQNCEEILLLSYNHLPENLKTCFLYLGVFPEDYEIPVKRLIAYWVAQGFVEDEALVTNNKEEVAWQKLQDLIDRNLILVEKKRTVWENKEILKNLQTLILHSAKPFEVVYLTLPEIPQIRELRILNDSSFHFKVEEEENMKLENLTTLLWLSDLCCNYEALMVRIPNVKKIGDIRFDGLYSGLVYIPKPYDFPPKLKKLKFFNTLMKLGITMTILGRLPNLEVLQLKWLAFDDSETEWEQVEEGFPKLKLLVFKDQILCRWKDNDFTFPSLECLVLNNSSFLASLPYECLSGCPCLKLIHLEGLCSDGVLESAKKIQNDGDGQLEVREENIFVVRSR
>g12579
MATKTTSTTSRNQGASAAMPQQVFMVGNNNAFAEIKDKLTNSSKEREVISITGMGGIGKTTLAKNVYEDKDIKRHFDIQAWITVSQSYSMDNLLRVLLQSIGVSSITKEQSAGTFELKDKVRKLLLGKRYLIAIDDIWSTQVWDDLKICFPSEKRNGSRVLLTTRLTNVATHASSGGLPFSIPTLSEEESWDLFCKKVFAKGSCPPIEFEKIGRDIVKKCKGLPLSIMVIAGILSKADMKVEDWENVARDVALSSILYEEQNCEEILLLSYNHLPENLKTCFLYLGVFPEDYEIPVKRLVGYWVAQGFVEDEALVANNKEEVAWQKLQDLIDRNLILVEKRGWSGRIKTCKIHDLTHEMCLRLAKGKNILHVIDDKFQTGQSSKGISQENGNFWVSLQSISNISRLGFDHRTLQKCHSFLVIPSKYTLGSREESRICTNYLFTATSIQVLDLLPLYIPYLPSSLWINNLSQLRYLALYTGAFPGSLSILNSLKNLQTLILQSAKLFEVVELTLPKTPQLRELCILKGSSLFHFKNKEENLKLENLTTVLWLSDLCCNNEALMARIPNVKKLGVRYVKPKRGDNMHPIDLLHTLSHLEQLEDIKFYGYESLKYSGLVYIPKPCDFPPKLKKLKFFKTWMKLGFTMTILGRLPNLEVLQLKRDAFDDSEMEWEQVEEGFPKLKVLVFEDQGRLCRWIDNDFTFPSLECLVLNDSDHLESLPYECLSGCPCLKLIHLKGVVVMVF
>g12580
MATKTTSTTSRNQGASAAMPQQVFMVGNNNAFAEIKDKLTNSIKEREVISITGMGGIGKTTLAKTVYEDKDIKRHFDIRAWITVSQSYSLDDLLRVLLQSIDPSSPTEEQSTAGTFELKDKVRKLLLGKRKRNGSRVLLTTRLTNVATHASSGGLPFSMPTLSKEESWDLFCKKVFAKGSCPPSIEFEKIGRDIVKKCKGLPLSIMVIAGILSKADMKVEDWENVARDVALSSTLYEEQNYYEIRAGRLVRYWVAQGFVEDEALVANNEEEVAWQKLLDLIDRSLILVKKREYSGRIQTCKIHDLTHEMCLRLAKATSIQVLDLLQLYFPSFPSSLWINNLSQLRYLALYIGAFPTSMSILSSLKNLQTLILHIEERFVVYSTTLPKTPQLRELCMVKGSSFHFKNEEENLKLENLTTLSWLSDLCCNNEALMVRIPNVKKLGVRYEEPKFDNMHPIDLLHTLSHLEQLEDIKFDGFESLYSGLVYIPKLYDFPPKLKKLKFFNTLMKLGITMTILGRLPNLEVLHLKWQAFDDSEMEWEQVEEGFPKLKVLVFKDQSLRRWKDSDFTFPSLECLVLNNSPLLESLPYECLSGCPCLKLIHLEWRCRDGVLESAKKIQNDGDGQLVVREEHVFPTALSNFDDSPANQLKQSPIHTS
>g12691
MANSSYFSPSKTILSPWLIIGAFLLIFLVNSSMAARPTMEEDEGNNYAMLSSQQMLSPPVKPAKSEEEANYVGMVFQKLPKGVIVPPPVIIIKEGKLRDCICLRDMMADAVVEFLLENLKQLLLYHVDLLSGVKDQVESLHRELSLMKAFLKDSREKRKDIIDTFVVNAAAQKARSTMKRVIYAFDHSSKLRNVAKEIQTIKVKVKEIYDKKLFGIESLHGREPSRRTTPHKKAPIVEEENVVGFNEEAKVVMDRLTKGSKELEIVSIVGMGGLGKTTLAKKVYTDPSIEYHFYNRAWIYVSQQYSRKEVFLGILDSLGLLSEQMYRMNDDRLAEELCGQLKSNRYLIVIDDVWTKEAWDDLKMAFPKTSYGSRILLTTRNTEVALHADPESPHHLQFLTDEKSWELLCKKVFRKGSCPSELEHLGWEIARRCYGLPLAIVVVSGLLVKREKTRDWWKKVADAVSSYVARDPKECMDILALSYKHLPDHLKHLGQECLEYTAEEYLEDLVDRNLVLIAKKRANGRIKTCRIHDMLRDLCVKMGAEERFLEVIKSSAENHPLSSIPSYHRRLCVHSQFLDFVSSKPYRPHVRSFMCFALEEVDLPREHTSFIQEAFRLVRVVDLRCISFSRFPNEIVQLVHLRYIAISGNFKVLPASISNLWNLQTLIVGTKSRELDIKVDIWKMSQFRHLYTSALSCLCGPPAQTRKDNEDPFVRRNIQTISTVSPTCCTENILARAPGLRKLGIRGKLVTLVTANGGSVMFDNLAKLEQLETLKLLNDTFPLHPSQCQIPSLPQWYKFPPNLKKLTLSDTFLDWQQISTLGMLPNLEVLKLKDYAFKGTHWEPLDGGFRLLRVLHIGRTDLVYWNASSHHFPRLQHVLLRHCEKLVGIPPSLGEVSSLQNVELYWPLPSAAASARLIQTQKVNSQLLQGIVNYSFKLFIYPPDL
>g12693
MAVYAAIVSLIHTLNQALRYDPIEVGKYASEYRAFLSHYMSDFPPDRKALKIVYEAAITDLLAKNWFLEVEAFLKDPPLMNEKDKKQLQTLAHEVEDLIDSFMSNMETVSSFRMDQIERELQQLRKRTWQQFESGAKCTNDFVAGDSLCSSSSWRTSHLENNLVGFDKYLIQIKEQLTGCQLELSIISIVGMGGIGKTALSRVVYDDPSIRDHFYIHAWIAVFQGYDVRKILLGILNSVSHCTNEMYEKSNEQLAEQLYRSLKGRRYLIVLDDIWDVEAWNDIRRSFPDDNNGSRIIFTSRQIAVKCQGLPLAIIVVAGILVKIDKTPESWEKVEKSLGSFQNVGNSEECLNVLALSYKYLPRHLKPCFLYIGAFPKDDEISVMKIIRLLVAEGFLREIEEKTWEEVVEDYLEDLISRSLLMATKRGYDGRVIKCSMHDLLRDLRIRESQREEFLHASVSLEVPYSVSRLVFYSDVDWNDYKHLPKPSIRSFIAFGRVQPLNGFEMLRVLDISFQSFMRFPSEILCLKILRYLAIGLFNDLPPSISELCQLQTLIRCWNGACLILPQEIWKMKELRHVYFKKSSCFPVPGTRMTWFGERQWDLPKLQTLSYLSFGSCTEKILTQVPNLKKLGLREEEGECLRDEQLVHHLNNLKVLHCLEKLKCFFTKRRPLPSPDAFPPSLKQLSLRGCQRPWKEMSVLSALPNLEVVKLKDYAFKGSQWELIEEVFCQLKVMLIDIADLEQWEASSINFPKLQSLVLKYCTHLREIPIGFGEIYTLQSIELWECNSSTYDSVDRIREEQEDSGNDGLIVRIHRGHNGK
>g12864
MPNISNPDNDIVVGFKKEEEIIIDRLIHGSKEREVVLISGMGGLGKTTLAKRVYEEKIVVNYFDKCAWCTVSQEYDCKDLLCKIYNQVCGKETEIDSVGEELRKKLMGMRYLIVLDDIWSVEAWEELNRVFPECDNGSRIVLTSRQESVVSDAKHICLPFFTIDESWELLQVKLFKGKGCPKELENVGREISNKCKGLPLTVGLIAGLLEKVEKNGDKDDDTHDVSPLSLENLEYLMTLKLRSEKEKLRSVMIEEIPACSKELQTWGWRCPLTPNHEHLLRELPVSRTLICTASSSESFPKIDFLHHLEKLELIGYNNESQPHLLNVLKLNKFPSSVKEICLTWITLSVSAISTIAQLPNLENLLLSLCTFEGLTWNVGEETKFQKLKRLKISWDDIEIWNISSAAESFPCLEQLELIFCTHLQVMPSGFEDVLTLKMISVCHCNPIVDSWMKEIEECVRELGNEQLEIRRR
>g12887
MSNIYEIDNDKVVGFENEAATIINQLIHGSKEKEVVLITGMGGLGKTTLAKRLYEEKSVVNHFDKHAWCTVSQEYDLEDLLNKIYNQVCGKETETGSIAEKLRKSLMGWRYLIVLDDIWSLKAWEELNIVFPSCDNGSRVVLTSREESVVSDAKHICLPLFTVDESWELLQVKLFKGKECPKELENIGKQISKECGDYLDSXYGFKAPNELVPWNSSIRTILGYPKVYGARGSGVYNGSWVGKKFEHLTILNFEFITVNKSILSEMNSLIHLKYLALNLVGRGSVSPLSLKNLQDLITLKLSSEKNLHLPKYFVNMKSLRHMTICHYDCHSCPTEATPAGGIETISGLEVLQSLDLETFLCIRTDEHLLRKLSHLKYLSCAVSSSYPFADEIDMLHHLEFLWLHDLRFPKYHENPHLLKDLKIRKFPPNIKEIYLESITLSSSAMSIIAQLSNLEALILVGCKFEEEEWNVEEEILFCKLKYLELNNPSIRIWNISSAAESFPCLEQVILNGCWKLQTVPYSLADILTLKLISVLGCTDTCERSVKKIEEDAQEMGNHILSK
>g12957
MRSLEFQFLHPQPRLTLSNIKQIESLHEKLGYLLYFLDDFEKNADNLPEIRAVIEEIIDVSVKAEDGIEEELLTASFSSTKVEETLQRVVDEVKKLVQIAKNLFDSNRRVGGSSSHVDEYSSELFNSNVDVVHEEEDAMVMVGHSEELIKVINQLLGQTNRRNQPLGESERINTLQVMSVVGMGGIGKTTFAKRIYEDPRVKSHFKLLAWTTMSPEHNRGQVMLDLCRCVMPSSSAFNKETQDDHLAAHLRQSLSGQRYLIIVDDIWTHVAWYDIHKCFPDDNNGSRILLTTRNTDVAYFASDGEDPYNMSFLNLDEGWDLFFQKFLDKELLQEDEFKTIGMNIVRKCQGLPLIIVVMAGLLSKTNKSIDEWEKVESNLNSLLALDLHEQFSSILTLSYNHLPSHLKGCFLYLGVFHEDSEIPVKKLIRLWIAERFVEPTSHRKRLEEVGRDYLQDLIDRNLVMVNERSFDGQIKTCRMHDLLHELCTSKAKTENLLYLETTGSRHSFGHFVRLGYQRWLSLKVVNPDFHISISSKQWRSILCFNDCGTEWYLQATSFKKLRVLDLSKIDFKSGVPGDITDLVFLRYLALASSSSMLLKHIPLDKNWNLQTLIISEEGDDKDAHKLQLPRGILDNLQQLRHLEINHKLQISIDLLKVQENLQTLYWLSISQCTAEVFMRIPNVKELGIVAGGDHSLHLPPQPLGNIFPQSLKELTFVSTRIPWEAMSIISMLPKLEVLKLKNFACTGQKWELTEDGGFPQLKVLIISRTDLKEWKANVDSHFPQLRRLLLKECFELKKMPDWIVDVFGLQLIKLVHCYASLVYSANVLDDKKQIPWNDKYQPKEAEAIGVKEALNCMKELNWPHQNSDALQVL
>g12976
MTNIYDIDKDKVVGFKKETETIINQLVHGSKEREVVLITGMGGLGKTTLAKRVYEEKFVVNYFDKRAWCTVSQEYDCKDLLCKIYNQVCGMETKIDSAADELLKKLMGMRYLIVLDDIWSVEAWEELNRVFPECDNGSRVVLTSRQESIVSDAKHICLPFFTVGESWELLQVKLFKGKECPKELENIGKQISKECGGLPLIVGLVAGLLGGVKKSEQMWQEFLNTLSSQVAFRGRMLSNDVIELSYKHLSHHLKQCLLYFSVFKEDVEIEVSYLIELWISEGFIKITEEERVEDTAKHYLNDLVGSNLIMVSGRNYNGGILCCAVHDLVHDFCLARAKEENFLHIIKMEDELDPTLKFTPHRISFHRHGRNKIPNELLSSEEDLHLPKYFVNMKSLRHMTICHYDCDSCPTEPTPAGGIETISGLEVLQSLDLETSLCIRRDEHLLRKLSHLKYLSCAVSSSYPFDDEIDMLHHLEFLRLHDPHFPKRHKNPHLLKDLKLTKFPPNIKEINLESITLSSSSAMSIFAQLSHLEALILVGCKFEEEEWNVEEEILFCKLKYLELNNLRIRIWNISSAAESFPCLEQVILNCCRKLQTVPYSLADIVTLKLISVHGCTDTCELSVKKIEEDVKELGNDEQLKIILRAYKDISFANMTGPVKRRHDRYRHQQIALVEWIAKSGNDVLLKPLVCMNTKVMQRRRQQYFETGFLAPRSE
>g12977
MSNIYENDNDKVVGFENEAATIINQLIHGSKEKEVVLITGMGGLGKTTLAKRVYEEKSVVNHFDKHAWCIVSQEFDFEDLLNKIYNQVCGKEPETGSIAEKLSKSLMGWRYLIVLDDIWRLKAWEELNKVFPSCDNGSRVVLTSRQESVVSDAKPICLPFFTVDESWELLQVKLFKGKECPKELENIGKQISKECGGLPLIISLVAGFLGGVEKCEQMWQEFRNTLRSQVAFRGGMQSNDVIELSYKHLSHHLKQCLLYFSAFKEDEEIEVSYLIELWISEGYGFLAPNELVPWNSSIRTILGYPKVCGARDCGVYNGSWVGKNFEHLTIMNLEFISVNKSILSEMNSLIHLKYLALYLGGCGSISPLSLKNLQCLITLKLTSEKDLHLPKYFVNMKSLRHMTICHYDCHSCPTEPTPAGGIETIYGLEVLQSLDLHTFLCIRRDEHLLRKLSHLKYLSCAVSSSYPFADEIDMLHHLEFLRLHDSLFPEYHEDSHLLKDLKIRKFPPNIKEINLESITLSSSAMSIIAQLSNLEALILVECEFEEEEWNVEEEILFCKLKYLELNRPSIRIWNISSAESFPCLEQVILNDCWKLETVPYSLADIVTLKLICVGGCCTDTCERSVKKIEEDAQEMGNHILSK
>g12980
MGGLGKTTLAKRVYEEKSVVNHFDKHAWCTISQEYDFEDLLNKVYNQVCGKETKTGSIVEKLRKSLMGLRYLIVLDDIWSLKAWEEFNKVFPSYGNGSRVVLTSRENSVVSDAKPICLPFFTVDESWELLQVKLFKGKECPKELENIGKQISKECGDYLDSWFGKASEGVEKSKWFIEIMDEERVEDTTKHYLNHLVGSNLIMVSERNYDGGILCCAVHDLVHDFCLAKAKEENFLHIIKIKNEVDPTLKFTPHRISFHRLGYNKILNELVPWNSPISTILGYPKIRRSDDWNVYNGSWVAKNFEHLTILNFEFITVDKSILSEMNSLIHLKYLALYLAGRGSVSPLSLKNLQHLITLKLSSGKNLHLPKYFVNMKSLRHMTICHYDCHSCPTEPTPAGGIETISGLEVLQSLELETFLCIRTDEHLLRKLSHLKYLSCAVSSSYPFADEIDMLHHLEFLRLHDPRFPEYHEKPHLLKDLKIRKFPPNIKEINLESITLSSSAMSIFAQLSNLEALILVDCNFEEEEWNVEEEILFCKLKYLELNYPSIRIWNISSAAESFPCLEQVILNGCWKLQTVPYSLADIVTLKLICVGGGYWYTDTCKRSVKKIEEDAQEMGNHILRMKNDSDASFANMTGPMKRRHDRLIEIFGRIKIKPVSESEEFSISNPSEGKALMGIRDELFKGSFFGLQGRKYLDFEDEFELQWRQPLCASGPLQWSQPLCASVGLLLTPTKTSTSLCLSSSFSGSNLFVLQANMGMRNEMSLSSSGGNLFVLQ
>g12981
MPNISNLDNDIVVGFKKEEEKIIDQLTQGSKERKVVLISGMGGLGKTNLARRVYEGKKVVNHFDRLAWCTVSQEYDCTKLLNTIYTDVCGHKIEIASVAEELRKSLMGRRYLIVLDDIWSVEAWEELNRVFPECDNGSRILLTSRQESVVSDAKHICLPFFTIDESWELLQVKLFKGKGCPEELENVGKEISKKCGGLPLTIGLIAGLLQNVKNSEQGWHEFLLTLNSCVTFGDKIQSNDAIELSYKYLSDHLKPCLLYFAAFPEDETIEVSNLTKLWISEGFIIGMTEKGRIEDEAEDYLNHLVSSNLIMVSKKNYDGGIVSCMVHDLVRDFCLTKAREEISLEIINMEKVCNPTLNFTPHRICFHMHPTSNYNPSELVPWNSSIYTVLVFHPNTPLYNASWIAKNFKHLTILDLETIRVYQSFLSKVSLLTHIRYLALGVDEPENDDADDVSPLLLRNLKCLITLKLHSYKVHLPVFLGNMSTLRHMIITGGGSCNESCMEKSRSVMVEAIPACSKELQIWDSRCFPEIDFLHHLENLELYGDKGDYESFPLSKFPSSIKEIHLKKIILSVSAISTIAQLSNLESLKLFACKFEEGLWTVEEETKFPKLKILQLYFLNIESWNTSCAAESFPCLEELVLLYCVNLLLMPSSFDDISTLKKIFVADCNHNVDSWAKNIEESARDIGNEQLNVEIIEFN
>g12982
MMPNISNPDKGIVVGFKKEEKIIIKHLIDKSVDREVILITGMGGLGKTTLARRVYEEENVASHFDKLAWCSVSQEYDCNDLLNKIYKKVCGSEIIKIGSSVAEELRKRLMGVRYLIVLDDIWSAEAWEELNRVFPSCDKGSRIVLTSRQESVVSDAKHIHLPFFTIDESWELLQVKLFKEKGCPEEFENVGREISKKCGGLPLTVGLMAGLLEKDKNSEQRWRKILLTLNSHAKFGDVIQSNDAIELSYKYLSNHLKPCLLYFAAFREDEEIQVSKLIKLWISEGFIIEMTEKGTIEDEAEDYLNHLICSNLIMVSEKKYDGHILSCRVHDLVRDFCLAKAREEISLEIINMEKKWDPIQNFTPHRICFHMHSTSDNSSKWLPRNSSIRTVLIFHLFSPLYNASWIATKFEHLTILDLEAIRVYQSFLSEVSLLIHLRYLALEVYGHENDVVDDVSPLLLRNLKCLITLKLRSNKVHFPIFFGNMSTLRHMIITGGVGCNKSCMEKSRSVMIEAIPGCSKELQTWESRCPLTPMHQDLLRKFPRLKRLSCNVLSYEGFPEIDFLRHLENLELSSNYEIFPLSKFPSSIKNIHLLCMTLSVSAISTIAQLPNLGSLILVGCKFEEGLIWIVEEETKFPKLKFLQLLVLDIGFWNISNAAESFPCLEQLDLGFCQNLLLMPSSFEDVLTLKVIRVRGMQFHC
>g12985
MHGHASRLAEVTRPRPAVKRDDCEGVTDTGLAVQTTQDTSLPSINAQWSNSSALMANVQLLSIDDRRSLLGFNTSAATIINQLIHGSKEKEVVLITGMGGLGKTTLTKRVYEKKSVVNHFHKHAWCTVSQEYDCEDLLNKIYNQVCGKEAETGSIAEKLRKSLMRWRYLIVLDDIWSLKAWKELNRALPSCDNGSRVVLTSRQESVVCDAKHICLPFFTVDESWELLQVKLFKGKECPKELENIGKQISKECGGLPLIVGLVAGLLGGGEVQMWQNVLNTLRSQVAFRGGILSNDVIELSYKHLSHDLKQCLLYFSAFKEDVEIEVSYLIELWISEGFIEIMEEERVEDTAKHYLNHLVGSNLIMVSRRNYNGGILCCAVHDLVHDFCLAKAKEENFLHIIKMKDEVDPTLKFTPHRISFHILGRNKILNELVPWNSPISTILGYPKIYTSHDWNVVYNGSWVAKKFEHLTILNFEFIMVDKSILSEMNSLIHLKYLALYLCGCGFVSPLSLKNLQHLITLKLKPTPAGGIETISGLEVLQSLELEMFLCIRTDEHLLRKLSHLKYLSCAVSSSYPFADEIDMLHHLEFLQLHDPCFPEDLLNDLKIRKFPPNIKEINLESITLSSSAISIIAQLSNLEALILVGCKFEEEEWNVEEEILFCKLKYLELNRPSIRIWNISSAESFPCLEQVILNDCWKLETVPYSLADIVTLKLICVRGCTDTCERSVKKIEEDAQEMGNHILRIWISTDSDVSLANMTGPMKRRHGRLIDLVFYWHPVSQFTPHINDGNEFELYWRANEANLLKIRCTVEALTPTKTSCLQSEYGNEFESRTSLFRAMLTPTKTSLCLLSVQMSATFFAASVGLLLTPTKTSTSLCLSRATVTSTSLCLLFADARGLLTPTKTSTSLCLSSSFSGASTSLCLLFADAEGYC
>g12987
MSNIYEIDNDKVVGFENEAATIINQLIHGSKEKEVVLITGMGGLGKTTLAKRVYEEKSVVNHFDKHAWCTVSQEFDLEDLLNKIYNQVCGKETETGSIAEKLGKSLMGWRYLIVLDDIWSLKAWEEFNRVFPSCGNGSRVVLTSRQESVVSDEKPICLPFFTVDKSWELLQVKLFKGKECPKELENIGKQISKECRGLPLIVGLVAGLLGGVEKSEQMWQEFLNTLSSQVAFRGRMLSNDVMELSYKHLSHHLKQCLLYFSAFKEDVEIEVSYLIELWISEGFIEIMEEERVEDTAKHYLNHLVGSNLIMVSRRNYNGGILCCAVHDLVHDFCLAKAKEENFLHIIKMKDEVDPTLKFTHRISFHRLGRNKILNELVPWNSPISTILGYPKIYTRHDWNVVYNGSWVAKKFEHLTILNFEFIMVDKSILSEMNSLIHLKYLALYLCGCGFVSPLSLKNLQWLITLKLTSERDLHLPKYFVNMKSLRHMTICHYDCDSCPTEPTPAGGIETVSGLEVLQSLDLETSLCIRRDEHLLRKLSHLKYLSCAVSSSYPFADEIDMLHHLEFLRLHDPRIPRFSKRYENLHLLKDLKIRKFPPNIKEINLESITLSSSAMSIFAQLSNLEALILVTCKFEEKEWNVEEETLFCKLKYLELNIPGIRIWNISSAESFPCLEQVILNCCWNLQTVPYSLADICTLKLICVRGCTDTCERSVKKIEEDAQEMGNHISSSMIGPDLGCRPWGDLVVPTGWR
>g12989
MTNIYDIDKDKVVGFKKETETIINQLVHGSKEREVVLITGMGGLGKTTLAKRVYEEKFVVNYFDKRAWCTVSQEYDCKDLLCKIYNQVCGMETKIDSAADELLKKLMGMRYLIVLDDIWSVEAWEELNRVFPECDNGSRVVLTSRQESIVSDAKHICLPFFTVGESWELLQVKLFKGKECPKELENIGKQISKECGGLPLIVGLVAGLLGGVKKSEQMWQEFLNTLSSQVAFRGRMLSNDVIELSYKHLSHHLKQCLLYFSVFKEDVEIEVSYLIELWISEGFIKITEEERVEDTAKHYLNDLVGSNLIMVSGRNYNGGILCCAVHDLVHDFCLARAKEENFLHIIKMEDELDPTLKFTPHRISFHRHGRNKIPNELLSSEEDLHLPKYFVNMKSLRHMTICHYDCDSCPTEPTPAGGIETISGLEVLQSLDLETSLCIRRDEHLLRKLSHLKYLSCAVSSSYPFDDEIDMLHHLEFLRLHDPHFPKRHKNPHLLKDLKLTKFPPNIKEINLESITLSSSSAMSIFAQLSHLEALILVGCKFEEEEWNVEEEILFCKLKYLELNNLRIRIWNISSAAESFPCLEQVILNCCRKLQTVPYSLADIVTLKLISVHGCTDTCELSVKKIEEDVKELGNDEQLKIILRAYKDISFANMTGPVKRRHDRYRHQQIALVEWIAKSGNDVLLKPLVCMNTKVMQRRRQQYFETGFLAPRSE
>g12990
MSNIYENDNDKVVGFENEAATIINQLIHGSKEKEVVLITGMGGLGKTTLAKRVYEEKSVVNHFDKHAWCIVSQEFDFEDLLNKIYNQVCGKEPETGSIAEKLSKSLMGWRYLIVLDDIWRLKAWEELNKVFPSCDNGSRVVLTSRQESVVSDAKPICLPFFTVDESWELLQVKLFKGKECPKELENIGKQISKECGGLPLIISLVAGFLGGVEKCEQMWQEFRNTLRSQVAFRGGMQSNDVIELSYKHLSHHLKQCLLYFSAFKEDEEIEVSYLIELWISEGYGFLAPNELVPWNSSIRTILGYPKVCGARDCGVYNGSWVGKNFEHLTIMNLEFISVNKSILSEMNSLIHLKYLALYLGGCGSISPLSLKNLQCLITLKLTSEKDLHLPKYFVNMKSLRHMTICHYDCHSCPTEPTPAGGIETIYGLEVLQSLDLHTFLCIRRDEHLLRKLSHLKYLSCAVSSSYPFADEIDMLHHLEFLRLHDSLFPEYHEDSHLLKDLKIRKFPPNIKEINLESITLSSSAMSIIAQLSNLEALILVECEFEEEEWNVEEEILFCKLKYLELNRPSIRIWNISSAESFPCLEQVILNDCWKLETVPYSLADIVTLKLICVGGCCTDTCERSVKKIEEDAQEMGNHILSK
>g12993
MSNIYEIDNDKVVGFENEAAKIINQLVNGSKEREVVLITSMGGLGKTTLAKRVYEEKSVVNHFDKHAWCTISQEYDFEDLLNKVYNQVCGKETKTGSIVEKLRKSLMGLRYLIVLDDIWSLKAWEEFNKVFPSYGNGSRVVLTSRENSVVSDAKPICLPFFTVDESWELLQVKLFKGKECPKELENIGKQISKECGDYLDSWFGKASEGVEKSKWFIEIMDEERVEDTTKHYLNHLVGSNLIMVSERNYDGGILCCAVHDLVHDFCLAKAKEENFLHIIKIKNEVDPTLKFTPHRISFHRLGYNKILNELVPWNSPISTILGYPKIRRSDDWNVYNGSWVAKNFEHLTILNFEFITVDKSILSEMNSLIHLKYLALYLAGRGSVSPLSLKNLQHLITLKLSSGKNLHLPKYFVNMKSLRHMTICHYDCHSCPTEPTPAGGIETISGLEVLQSLELETFLCIRTDEHLLRKLSHLKYLSCAVSSSYPFADEIDMLHHLEFLRLHDPRFPEYHEKPHLLKDLKIRKFPPNIKEINLESITLSSSAMSIFAQLSNLEALILVDCNFEEEEWNVEEEILFCKLKYLELNYPSIRIWNISSAAESFPCLEQVILNGCWKLQTVPYSLADIVTLKLICVGGGYWYTDTCKRSVKKIEEDAQEMGNHILRMKNDSDASFANMTGPMKRRHDRLIEIFGRIKIKPVSESEEFSISNPSEGKALMGIRDELFKGSFFGLQGRKYLDFEDEFELQWRQPLCASGPLQWSQPLCASVGLLLTPTKTSTSLCLSSSFSGSNLFVLQANMGMRNEMSLSSSGGNLFVLQ
>g12994
MPNISNLDNDIVVGFKKEEEKIIDQLTQGSKERKVVLISGMGGLGKTNLARRVYEGKKVVNHFDRLAWCTVSQEYDCTKLLNTIYTDVCGHKIEIASVAEELRKSLMGRRYLIVLDDIWSVEAWEELNRVFPECDNGSRILLTSRQESVVSDAKHICLPFFTIDESWELLQVKLFKGKGCPEELENVGKEISKKCGGLPLTIGLIAGLLQNVKNSEQGWHEFLLTLNSCVTFGDKIQSNDAIELSYKYLSDHLKPCLLYFAAFPEDETIEVSNLTKLWISEGFIIGMTEKGRIEDEAEDYLNHLVSSNLIMVSKKNYDGGIVSCMVHDLVRDFCLTKAREEISLEIINMEKVCNPTLNFTPHRICFHMHPTSNYNPSELVPWNSSIYTVLVFHPNTPLYNASWIAKNFKHLTILDLETIRVYQSFLSKVSLLTHIRYLALGVDEPENDDADDVSPLLLRNLKCLITLKLHSYKVHLPVFLGNMSTLRHMIITGGGSCNESCMEKSRSVMVEAIPACSKELQIWDSRCFPEIDFLHHLENLELYGDKGDYESFPLSKFPSSIKEIHLKKIILSVSAISTIAQLSNLESLKLFACKFEEGLWTVEEETKFPKLKILQLYFLNIESWNTSCAAESFPCLEELVLLYCVNLLLMPSSFDDISTLKKIFVADCNHNVDSWAKNIEESARDIGNEQLNVEIIEFN
>g12995
MMPNISNPDKGIVVGFKKEEKIIIKHLIDKSVDREVILITGMGGLGKTTLARRVYEEENVASHFDKLAWCSVSQEYDCNDLLNKIYKKVCGSEIIKIGSSVAEELRKRLMGVRYLIVLDDIWSAEAWEELNRVFPSCDKGSRIVLTSRQESVVSDAKHIHLPFFTIDESWELLQVKLFKEKGCPEEFENVGREISKKCGGLPLTVGLMAGLLEKDKNSEQRWRKILLTLNSHAKFGDVIQSNDAIELSYKYLSNHLKPCLLYFAAFREDEEIQVSKLIKLWISEGFIIEMTEKGTIEDEAEDYLNHLICSNLIMVSEKKYDGHILSCRVHDLVRDFCLAKAREEISLEIINMEKKWDPIQNFTPHRICFHMHSTSDNSSKWLPRNSSIRTVLIFHLFSPLYNASWIATKFEHLTILDLEAIRVYQSFLSEVSLLIHLRYLALEVYGHENDVVDDVSPLLLRNLKCLITLKLRSNKVHFPIFFGNMSTLRHMIITGGVGCNKSCMEKSRSVMIEAIPGCSKELQTWESRCPLTPMHQDLLRKFPRLKRLSCNVLSYEGFPEIDFLRHLENLELSSNYEIFPLSKFPSSIKNIHLLCMTLSVSAISTIAQLPNLGSLILVGCKFEEGLIWIVEEETKFPKLKFLQLLVLDIGFWNISNAAESFPCLEQLDLGFCQNLLLMPSSFEDVLTLKVIRVRGMQFHC
>g12998
MHGHASRLAEVTRPRPAVKRDDCEGVTDTGLAVQTTQDTSLPSINAQWSNSSALMANVQLLSIDDRRSLLGFNTSAATIINQLIHGSKEKEVVLITGMGGLGKTTLTKRVYEKKSVVNHFHKHAWCTVSQEYDCEDLLNKIYNQVCGKEAETGSIAEKLRKSLMRWRYLIVLDDIWSLKAWKELNRALPSCDNGSRVVLTSRQESVVCDAKHICLPFFTVDESWELLQVKLFKGKECPKELENIGKQISKECGGLPLIVGLVAGLLGGGEVQMWQNVLNTLRSQVAFRGGILSNDVIELSYKHLSHDLKQCLLYFSAFKEDVEIEVSYLIELWISEGFIEIMEEERVEDTAKHYLNHLVGSNLIMVSRRNYNGGILCCAVHDLVHDFCLAKAKEENFLHIIKMKDEVDPTLKFTPHRISFHILGRNKILNELVPWNSPISTILGYPKIYTSHDWNVVYNGSWVAKKFEHLTILNFEFIMVDKSILSEMNSLIHLKYLALYLCGCGFVSPLSLKNLQHLITLKLKPTPAGGIETISGLEVLQSLELEMFLCIRTDEHLLRKLSHLKYLSCAVSSSYPFADEIDMLHHLEFLQLHDPCFPEDLLNDLKIRKFPPNIKEINLESITLSSSAISIIAQLSNLEALILVGCKFEEEEWNVEEEILFCKLKYLELNRPSIRIWNISSAESFPCLEQVILNDCWKLETVPYSLADIVTLKLICVRGCTDTCERSVKKIEEDAQEMGNHILRIWISTDSDVSLANMTGPMKRRHGRLIDLVFYWHPVSQFTPHINDGNEFELYWRANEANLLKIRCTVEALTPTKTSCLQSEYGNEFESRTSLFRAMLTPTKTSLCLLSVQMSATFFAASVGLLLTPTKTSTSLCLSRATVTSTSLCLLFADARGLLTPTKTSTSLCLSSSFSGASTSLCLLFADAEGYC
>g13000
MSNIYEIDNDKVVGFENEAATIINQLIHGSKEKEVVLITGMGGLGKTTLAKRVYEEKSVVNHFDKHAWCTVSQEFDLEDLLNKIYNQVCGKETETGSIAEKLGKSLMGWRYLIVLDDIWSLKAWEEFNRVFPSCGNGSRVVLTSRQESVVSDEKPICLPFFTVDKSWELLQVKLFKGKECPKELENIGKQISKECRGLPLIVGLVAGLLGGVEKSEQMWQEFLNTLSSQVAFRGRMLSNDVMELSYKHLSHHLKQCLLYFSAFKEDVEIEVSYLIELWISEGFIEIMEEERVEDTAKHYLNHLVGSNLIMVSRRNYNGGILCCAVHDLVHDFCLAKAKEENFLHIIKMKDEVDPTLKFTHRISFHRLGRNKILNELVPWNSPISTILGYPKIYTRHDWNVVYNGSWVAKKFEHLTILNFEFIMVDKSILSEMNSLIHLKYLALYLCGCGFVSPLSLKNLQWLITLKLTSERDLHLPKYFVNMKSLRHMTICHYDCDSCPTEPTPAGGIETVSGLEVLQSLDLETSLCIRRDEHLLRKLSHLKYLSCAVSSSYPFADEIDMLHHLEFLRLHDPRIPRFSKRYENLHLLKDLKIRKFPPNIKEINLESITLSSSAMSIFAQLSNLEALILVTCKFEEKEWNVEEETLFCKLKYLELNIPGIRIWNISSAESFPCLEQVILNCCWNLQTVPYSLADICTLKLICVRGCTDTCERSVKKIEEDAQEMGNHISSSMIGPDLGCRPWGDLVVPTGWR
>g13003
MMPNISNPHNDIVVGFKNEERTIIKHLNCGSNEREVILITGMGGLGKTTLARRVYKKKDVVNRFDKRAWCTVSQEYDCKGLLNKIYNQVCGKEAETEIDSVAEKLRKSLMGWRYLIVLDDIWSVKAWEELNRVFPSCNKGSRIVLTSRQESVVSDAKHIRLPFFTIDESWNLLEVKLFKGKGCPKELETVGREISKKCGGLPLTVGLIARLLEKDEKIDVSKLKELWISEGFIIGMAENGRVEDEAEDYLNHLVSSNLIMESGKNYDGRIISCMVHDLVRDFCLTKAREEISLEIINMEKEWDPTLKFTPRRICFHMHSTSDNASELVQRNSSIHTVLVFYCYTPFYNASWIAKKFEHLTILDLEAIRVYQSFLSEVNLLTHLRYLALEVDGDENEDAHDVSPLILQNLKCLITLKLRSYKFHFPIFLGNMSTLRHMIITGGVSCNESCMEKSRSVMVEAIPACSKELQTWVSRCPLTPMHQDLLRKFSCLKNLSCGVSSSEGFPEIDFLHHLEYLELIGDRSKSFSRSKYPSFPLSKFPSSIKEICLNWITLSVCAISTIAQLPNLENLLLYCCNFEGSIWNVGEETKFSKLKILQLIDLGIRIWDISNAAESFPCLEQLVLENCRIEKMPSSFDDISTLKKIIEFDCNLPIGFWLMDIEKSARDIGNEQLEFISSRRCK
>g13006
MGWRYLIVLDDIWSLKAWEEFNRVFPHVAIMELFKGKECPKELENIGKQISKECGGLPLIVGLVAGLLEGVEKSPQMWQEFLNTLSSQVAFRGRMLSNDVMELSYKHLSHHLKQCLLYFSAFKEDVEIEVSYLIELWISEGFIEIMEEERVEDTAKHYLNHLVGSNLIMVSRRNYNGGILCCAVHDLVHDFCLAKAKEENFLHIIKMKDEVDPTLKFTPHRISFHRLGRNKILNELVPWNSPISTILGYPKIYTSRSSDVYNGSWVAKKFEHLTILNFEFINVDKSILSEMNSLIHLKYLALYLGGCGSVSPLSLKNLQHLITLKLSSEKNLHLPKYFVNMKSLRHMTICHYDCHSCPTEATPAGGIETISGLEVLQSLDLQTFLCIRRDEHLLRKLSHLKYLSCTVSSSYPFADEIDMLHHLEFLQLHDPCFSEGHENPHLLKDLKIRKFPPNIKEINLENITLSSSAISIIAQLSNLEALILVTCKFEEEEWNVEEGKSYSANSNTWN
>g13007
MPNISNRDNDIVVGFKKEEETIINQLINGSKEREVVLISGMGGLGKTTLARRVYKEKNVASHFDKRAWCTVSQEYDCKDLMNKIYSQVCDREITMGSSVAEEFRKRLMGMRYLIVLDDIWSPEAWEKLNRVFPSCDNGSRIVLTSREENVVSDAKHICLPFFTIDESWELLQVKLFKGKGCPEELENVGRKISGKCKGLPLTVGLIAGLLEKVEKSEQMWREFLLTLNSHVTFGDGIQSNDAIELSYKYLSDHLKPCLLYLVALPEDKEIDVSKLIELWISEGFIEGMVGIGRVEDEAEDYLNHLVSSNLIMVSRKQNVHRIVILSCRVHDLVRDFCLTKAREEISMEIINNTETKWDPTLNFTPHRICLHFQGVFHLFSELVPWNSSIRTILVFCDYTFGPVYNVSWIAKKFEHLTILDLEGIRVHQSILSKVNSLIHLRNLALNIDGDENDDASPLSLENLEYLIILKLNSEKVHFPVFFWNMRRLRHMSITGSRCGDSCKEKSKSVMIAPCSKELQTWDWPCSLTPNHERLLRELLCLKTLSCGVSSSETFLKLTFSIILKS
>g13008
MPNIYDIDKDKAVGFKKETETIINQLIHGLKEREVVLITGMGGLGKTTLAKRVYEEKSVVNYFDKRAWCTVSQEYDCKDLLCKIYNQVCGMETKIDSVAEELRKKLMGMRYLIVLDDIWSVEAWEELNRVFPECDNGSRIVLTSRQESVISDAKHICLPFFTIDESWELLQVKLFKGKECPKELESIGKEISKKCGGLPLVVGLVVATGGVEKVDFRRKQSAFAKFFLEYAKFETYGYRPLLFRSESCPMEGPSVMEPIPHGSEILQTLDLETTLAITETHLLRKFPGLKYLRCMVSKSYPFAEIEFLHHLESLTLLTRGAGNSHLLNDLKLTKFPSNVKEIRFSRITLSSSTISIIAQLSKLEALTLSLCLFDEGLEWNVDEETQFCKLKYLKLFALNGTRIWNVSNAAESFPCLEQLILNGCHQLEGLSCSFADISTLKLISVVNCPRVHRSVKEIQEELQNMGNEQLTVHIRW
>g13009
MPNIYEILNDKVVGFEEEAQTIIEQLIHGSSKDRKVVLITGMGGLGKTTLAKRATMGSGAAAPLTTFCDKEIEIGTVAEKLCKSLKGWRYLIVLDDIWSLKAWEELNRAFPECHNGSRIVLTSRQDNIVPDAKHIYLRFFTVDESWELLQVKLFKGKGCPKELENIGQEISKKCGGLPLVVGLVAGLLGGVERSEQMWQEVLNTLSSQVAFGGGIKSNDAIELSYNYLPDHLRNCLLYYAAFPEDEAIAASKLINLWISEGFIDLKEKERERERVEDVAEDFLNYLVGSNLVMVYQINYDGRILSCGVHDLVRDFCLTKAKEENFLHITKMENVLDPTLKLTPHRISFHRCSVHHEIPNELVPWNSSIRTLLGFEIFYTPEAYDQHIYKSSWVGKKFEHLTILDLEFIQVDISIMFEVNSLIHLRYLALKLCGSGSISPWLFENLECLVTLKLTSREDVHLPKVFWNMRSLRHMVIQHCCSKSCPIKEPSVMEPIPHGSEILQTLDLDTHLSIRDEHLLRKFLGLKFLRCAVPESYPFAEFEFLHHLEYLELCGIGLHLLNDLKVTKFPPNIKEIYFIKITLSSSAISIIARLSKLEALTLESCEFEEGSEWNVDEDTQFCKLKYLKLSYLDDLRIWNVSSAAESFPCLEQLILYECFRLEGLSYSFADISTLELISVVNGPDVDSSVNEIQEELQSMGNEQLTVHIGKTLCKKVKKAWISKFDSRAKLEAKGAGRRPSASPQSTKCKAVLDAFLGAGRPSEYSLSELDLEKIVDINLQLIKICRRFPFAIK
>g13011
MSNIYEIDNDKVVGFENEAATIINYLIHGSKEKKVVSITGMGGLGKTTLAKRLYEEKSVVNHFDKRAWCTISQEYDFEDLLNKIYNQVCGKETETGSIAEKLHKSLMGWRYLIVLDDIWSPEAWEKLNRVFPSYDNGSRIVLTSREESVVSDAKHICLPFFTIDESWELLQVKLFKGKRCPEELENVGRKISKECGGLPLVVGLVAVLLEGVEKSWQMWQEFLNTLSSQVAFRGRMLSNDVIELSYKHLSHHLKQCLLYFSAFQEDVEIEVSHLIELWICEGFIEIMDEERVEDTAKHYLNHLVGSNLIMVSRRNYNGGILCCAVHDLVHDFCLAKAKEENFLHIIKMKDEVDPTLKFTPHRISFHRLGRNKILNELVPWNSPISTILGYPKIYISHDWNVYNGSWVAKRFEHLTILNFEFIMVDKSILSEMNSLIHLKRDEHLLRKLSHLKYLSCAVSSSYPFADEIDMLHHLEFLRLHDPRFPKRHKNPHLLKDLKIKKFPPNIKEINLEGITLSSSAMSIFAQLSNLEALILVACKFEEEEWNVEEEILFCKLKYLELNNLRIRIWNISSAAESFPCLEQVILNRCWNLQTVPYSLADIVTLKLICVGGCTDTCERSVKKIEEDAQEMGNHILSK
>g13014
MGMRYLIVLDDIWSVEAWEELNRVFPECDNGSRIVLTSRQESVISDAKHICLPFFTIDESWELLQVKLFKGKECPKELESIGKEISKKCGGLPLVVGLVVGLLGGVEKSEQMWQEVLNTLSSHVAFRGGIQSNNAIELSYNHLPAHLRPCLLYFAAIPEDAEFVASKLINLWISEGFIDIIEKERVEDVARDCLNHLVGSNLVMVFGREYDGRILSCGVHDLVRDFCLTKVKDENFLHIIKMENMLDPSLELTPHRISFHRYSAEHELPNELVPWNSSIHTLLGFSNIDTPDGEYIYNGSWLANKFEHLTILDLEFIEVDKSIMFEVNSLIHLRYLALVLCGSGFISPWLLENLECLITLRLASTKEVHLPKFFWNMRSLRHMVIDHYCLESCLMEGPSVMEPIPHGSEILQTLDLETTLAITNTHLLRKFPGLKYLRCRVSQLYPFAEIEFLHHLESLKLTARYWDGSHLLNDLKLTKFPSNVKEIYFFRITLSSSAISIIAQLSKLEALTLSQCLFDEGLEWNVDEETQFCKLKYLKLFILYGIRFWIVSNAAESFPCLEQLILVGCHQLEGLSYSFADISTLKLISVVDCPRVNSSVKEIQEELQNMGNEQLTVHIRW
>g13015
MPNISNRDNDIVVGFKKEEETIINQLINGSKEREVVLISGMGGLGKTTLARVYKEKNVASHFDKRAWCTVSQEYDCKDLMNKIYSQVCDREITMGSSVAEEFRKRLMGMRYLIVLDDIWSPEAWEKLNRVFPSCDNGSRIVLTSREENVVSDAKHICLPFFTIDESWELLQVKLFKGKGCPEELENVGRKISGKCKGLPLTVGLIAGLLEKVEKSEQMWREFLLTLNSHVTFGDGIQSNDAIELSYKYLSDHLKPCLLYLVALPEDKEIDVSKLIELWISEGFIEGMVGIGRVEDEAEDYLNHLVSRTYLWYLENKMFIASRSYHAGFMIWYMIFA
>g13017
MPNIYEILNDKVVGFEEEAQTIIEQLIHGSSKDRKVVLITGMGGLGKTTLAKTVAEPQWGQWGQLPPLTHYIGENFWLRHWAKRVYDENIVVNHFHKRVWCTISQEYDYTDLLNKIYNQVCDKEIEIDLVDGKALQKSKGWRYLIVLDDIWSLKAWEELNRAFPECHNGSRIVLTSRQDNIVPDAKHIYLRFFTVDESWELLQVKLFKGKGCPKELENIGQEISKKCGGLPLVVGLVAGLLGGVERSEQMWQEVLNTLSSQVAFGRNKEQ
>g13018
MTNIYDIDKDKVVGFKKETETIINQLVHGSKEREVVLITGMGGLGKTTLAKRVYEKKAVVNYFDKRACAEAWEELNRVFPECDNGSRIVLTSRQESVISDAKHICLPFFTIDESWELLQVKLFKGKECPKELESIGKEISKKCGGLPLVVGLVVGLLGGVEKSEQMWQEVLNTLSSHVAFRGGIQSNNAIELSYNHLPAHLRPCLLYFAAIPEDAEFVASKLINLWISEGFIDIIEKERVEDVARDCLNHLVGSNLVMVFRREYDGRILSCGVHDLVDFKRNEVHLPKFFWNMRSLRHMVIDHYCLGSCPMEGPSVMEPIPHGSEILQTLNLEPTLAITDTHLLRKLPGLKYLRCSVSKLYPFAEIEFLHHLESLTLIARAISYLLNDLKLTRFPSNVKEIHFSRIALSSSAISIIAQLSKLEALTLSVCLFSEGLEWNVDEETQFCKLKYLELFALNGTRIWNVSNAAESFPCLEQLILDNCYKLEGLSYSFADISTLKLISVVDCPGVNSSVKEIQEELQNMGNEQLTVHIHW
>g13019
MPNISNPDNDIVVGFKKEEEIIIDQLIHGSKEREVVLISGMGGLGKTTLVKRVYEEKIVVNYFDKRAWCTVSQEYDCKDLLCKLYNQVCDKETEIDSVAEDLRKKLMGMRYLIVLDDIWRVEAWEVLNRVFPECDSGSRIVLTSRQESMISDAKHICLPFYTIDESWELLQVKLFKGKGCPKELENVGREISNKCKGLPLTVGLIAGLLEKVEKTFQEDEEIEVSKLIELWISEGFIEGMVEIGRVEDEAEDYLNHLVSSNLIMVSRKDIDGRIESCGVHDLVHDFFLTKAREEISLEIINNMEKKWDPTLNFTPHRMCLHLQGTSHLPSELVPRNCSIRTILVFSHYTDRPLYNGSWIAKKFEHLRILDLEAIRVHRSILSQVNSLIHLRYLALNIDGDEDDDADDVSPLSLGNLEYLITLKLKSQKVHFPILFWNMRRLRHMSIFGASCDGSCMEKSRSVMTKAIPACSKELQTWDRRCPLTPNHERLLRGLPCLRTLICPVSSSESFPKIDFLHHLEKLELFCVNGSPHLLNDLKLSKFPSSVKKIHLSCITFSVSAISTIAQLPNLETLSLERCTFEEGLTWNVGEETKFQKLKRLQLIVLGDFGIWNISSAAESFPCLEQLELINCSNLLVMPSGFEDVSTLKMISAWFCNRIVYSWVKEIEECARELGNEQLHVHIYGK
>g13020
MVYCFSKYDCKDLLCKIYNQVCGKETEIDSVAEELRKKLMGMRYLIVLDDIWSVEAWEELNRVFPECDNGSRIVLTSRQESVISDAKHICLPFFTIDESWELLQVKLFKGKECPKELESIGKEISKKCGGLPLVVGLVVGLLGGVEKSEQMWQEVLNTLSSHVAFRGGIQSNNAIELSYNHLPAHLRPFLLYFAAIPEDAEFVASKLINLWISEGFIDIIEKERVEDVARDCLNHLVGSNLVMVFRREYDGRILSCGVHDLVRDFCLTKVKDENFLHIIKMENMLDPTLELTPHRISFHRYSAQHEFPNELVPWNSSIRTLLGFRNIDTPDVRYIYNGSWLANKFEHLTILDLEFILVDKSIMFEVNSLIHLRYLALILRGSGSISPWLLENLECLITLRLTSKRNEVHLPKFFWNMRSLRHMVIDHYCLESCPMEGPSVMEPIPHGSEILQTLDLRATLAITDTHLLRKLPGLKYLRCRVSKLYPFAEIEFLHHLESLTLLNGGTDNSHLLNDLKLTKFPSNVKEICFFQITLSSSAISIIAQLSKLEALTLSRCWFDEGLEWNVDEETQFCKLKYLELFALNGTRIWNVSNAVESFPCLEQLILDNCYKLEGLSYSFADISTLKLISVVDCPRVNSSVKEIQEELQNMGNEQLTVHIHW
>g13619
MCFFPSLNVQARPTAEKNKVFGFENDLEAVRIRLLEASNSFVVIPIVGMTGTGKTTFAFKLFEDSSIHSNSIRIWVPVSKSCDRKQKFISIIYQITKSTEDLTNKTEEMLKDTIRDLLKDQVYFIILDDVWEKTDWDSLQAAFPNNMNGSKILVTTRHDNVVDSTWKSHNLGKLSDKDAEEFIPTVNEWGYPLGDVEVEAQKYLNDLVDRNLVMGQRLDDENTCSSSTRLGFHSFTADILDDAVEINHLQSETRLAQEKLATIPNSFPLLRVLNIESINCDLLPEEVYDLYLLKYLAITSNLNLLPKSFKNLRELETLVIKTTARTLQIEGGIWNMGKLRHCLENLKLYGQYDKVLTVPILNKFAFFFGVPSGILPSVCHHLSLVPPSRNLTPPLDSRRPIHWLPTGWLDPPPPSVRPVVVLPVQTVFALSAALRTRWLAAGGDEPPI
>g13627
MELEDYELEAKVRGLLEDERYLIVLDDVREKEDWESLKVAFPTSSKGSRVLVTTWNGNAVDSSWKSHSLGKLSNDDGWLLIKNNVLGKGWQGTGTLVEELGIEIAERCNGLPHALVLVAGILSNCINPAGWQRVADNLRLVIHGEDQSYHELVKLSYNDLPDESLKRCFLYFAYFPMGYEIVVWKLIRLWSVEDFIPTEKKWGLLDKEVEASNYLNALVNRNLVMVKKRSADGQIKTCCIHDTLHEFCRSEAERENLFHVMDERQRLNEEIYLARLCSYTLNNNPSDSFFNLFNKRMGPTQDGSDVDSLLLSSQKREIHSTPEHSLPNELYSQHYIKYLAITADINSLPKSFEHLSYLETLVIKTTERALQINGGLWNMENLRHVHTNTSTQLPTPPKTGEHHHKQTDIRTLSTISPESCTSKIFNKTPKLQKLERLENLKLHGNSEKVELKVPMSDKFPRRLRKLTLSGTLFQWNDITVLGLLEKLKVLKLDDNAFSGEYWDLSSDVIFKGLQYLRMENIPQDFANVDSLKVMELFDVSESVSDFAREICVKRHGKTNVKINGFNLFITPPSSPATVHNLAYENEYVNTSGFDYPSTFISSQEIEHNQAYEDENVNTNGFEHPSTSTLSEVFPPSSVRYSKTSACRLPSSVSKTECRRRRRSNGVAVAARRNAAVAVRSRVAVAARRKQSSLSAAAKTSPRGPPQTVAVGSRQDVAGTPPQPSPSQPRKGRRELLLAAAPPHCRRKYGKASRTLSWWCFNPGIAMEEFSRLGVASIILTSGTLSPMDSFAEELKLGVVPAGPSGYPFNSSYRSRDSLQYKLDLGNAIVNLARIVPDGLLVFFPSYYFLDQCIGCWKSTGNGNQTNSSSIWERICKHKLPVVEPRQSSLFPSAIEDYMSKLKDRSASGAAFFAVCRGKVSEGLDFADHAGRAVVITGIPFATRNDPKVRLKREYLDQQTQLQQSISKGLTGEEWYSQQASRAVNQAVGRVIRHKHDYGAIIFCDERFTNPNHQARVSLWIKPHIKCYSKFGDVVFSLTRFLSYNQQEIDEIRDTWAKYFVDDGLIHCIR
>g13631
MLKDTIQTLLKDRKYFIILDDVWEKKDWDSLRIAFPKNMNGSRVLVTTRHDNVVDSTWKSHNLGKLSDDEGWLLIKNNVFGTEECNETLEKLGKKIAIKCKGLPLALVVVAGILRKCITSTDWQRVADNPLLEINREDQSYHEIVKMSYYDLPHEKLKNCFLYFAYFPMGHEISIWKLVCLWIAEGFIPTINEWEYRIDAEVEAQKYLNDLVDRNLVMVIKRRADGQIKTCRIHDTLHEFCKSEAARKNLFLVMDKEERIYENTCSTRRLCFHSFTEGGISGDDENKSSRFFLNWDDQMRSLLSPFGKHIHSLFLSSPQKSNEVPLTRDELAAIPNIFPLLRVLNNEYIKFNDDMLPKEVYRLYLLKYIAISGNLSRLPKSFKNLVELETLVIKTTARTVQIEGGIWNMEKLRHIRTNTSAQLPFPLEANSKTNFGGKGIHTLSTISPASCTKRSLARPQSPKLGVRGNISQLLEEKENICLINNLQMLKFLVNLKLYGQYDKVLTVPMLDKFARRLKKLSFSGTLFEWKDMVVLGSLEELEVLKLDDYAFKGENWELSNNVDFRRLQYLRIGRTNLVTWKATENSFPALQSLILQNCYVITKIPKEFANVHTLKVMELFHVSESATQSAEEIRKNIKNDGFKLIITSQTSQKFPVWMHLIYSLH
>g13967
MARMMTNMVDMPESSLVDQVNDLGWHLKRLQELKRLQELENQNEELMVKIEKLCTRIGYIEDDASQLLWRCNRRKGGFGLAKSFFTLRLPNLRKSISDVQKEMEELEKKMEQKWVPLPMTRREQQVAVVGRDEDIKRLVDFVENDSVDYPLFAVCGKGGLGKTTVVRKVYNTPDVRHKFMGCAWITAPHQVQAKTLWQDIMSQIEPGRKDEMKKLSDTALAQRLHSSLQSGRYLIVLDDVRSTEASLIALPNVGIRSRVVITTRETYQAEKIVERDQRKGHILKMRPLTKDDSWKLFLQKHLCSHGSDFEKKPELEEISGDVVNKCNEFEENLELKKICRNVIKKCNGVPLEIMVLGDLMAEKHTIDQWNLLPKKFTSVKDTLELSYNLLPWNLKSCLLYLAVFPKDTDTEAEKLYNLWIAEGLITQEGCGNSNMLSTAETYLRQLAAVGLVQVQEEETPTKIKSWRLHDLVRELCCEKAEEESLFAAVDLRSAAANSNQDTTRLTTDVRTLAFYFGKRVDGYDFPNPNKFRKLRSLLFLNAHHHLVPDQQLLLPKSLVLKDCRLLRVLDFNSLDFHGTKLPKDIHNLATLRYLSFRGCNLPELSPSIARLPNLEILDLRVDPTVDMSISNVLYKITRLRNLYFPQTFHAVGGKLQLDGLSELENLSDFASTHCRCTDLPKLKNLKYLAATIEGNPDDLGETMKCIMAKEFKSSSIVLKNFDFYSHKRLSALSNLLECKSLNALRVEGHIGNLSCPISNNLTELFLIGSELTEDPMPLLGEFPQLHKLIICNGAYLGNRMGCKANTFLQLRYLKLSNLPRLKDWTLGKGSMGKLSTLTVERCQRLENLPGLKSLIHLREVNIVNMPKMSTTLKYSDNLKHVLSVNIL
>g14132
MIDCEFLNDANVLDGQPLQIIAGMKVTTAYFDQTFYIEQLEQTTYHFEIKVDDEVVCFNIDDNVVLMLVIGGEVENSTEEEELAAVPDPPPSPSLTARRGESPPARLITSLYVIEESKFRPYQINLCLMSSTSSTLFQSVRKIEYDVFLSFRGTDTRKTFVDHLHKELQHKGIRTFKDYERLEKGHRIEELLQIIKESIFAIVVFSKDYASAKWCLEEIATIMECQEQYGEKIVIPIFYDVEPKDVRNQTESFDKSFAEHEEKNTEKAKVERWKEALRKAGEISGYHLQNDFNGYEAECVQKVVDNLFARLNQSILASTILQKNLVGLDSSVNHISKLLRMEPKGVQFIGIWGMGGIGKTTIARVVLKKFSSQFEGVCFLADIRENQGKMSELQKTLIETILKGPVDNISNVHDGMEMIMTRFKEKKVLIVLDDVDHVEKLRKLAGDHDWFGEGSRVIITTRDAYVLRSHGVDEKYIYEVKTLRKEEANQLFRLHAFKRKAKTGVEELCESVVRYCKGLPLALEILGCSLCGLEAAEWESSLEKLKDTPDVREGRIEMHDLIQDMGWHIAREEKPRSLVWEFKEDGVLFRKMELTKHIECILFPYTTYGFCRHNSENISSAFEALKILIGKEEHNSFDCDVMDNYQLPSSLRWLHFPDYPFRSLPTSFHPSSPGRSHLIGLKKIPSLIQVSSLQFLKLENCEALQNFPEIQKSIPLVVDLNLQFIPIRELPPSIRQLCGLTKFRLFGCRNLVHLFDDLCELKNLKVLELKSCSELESLPENLGYLSKLEELYIFDTPIFQLPSSITQLSSLQCLCWGHKYGFDERPLKFVHSVSGLCSLKRLQLCGFKTIVKGLPSNFGQCLISLEYLNLQGSKFRYLPESFSQLPHLQYLDIRDCKKLRKLPQLSKTISELYVDSHFASGNKSSNIAMLAIKYPMLYSISFSSCDDEYDSFRGETFLAKKSSIIQILFQRKNPFSVSYSSYSFYGNNNKHYTFLRSFKYRRYKSNRISFNLNPGWYTTQFVGFAIYFVSSQADIWGRHPHQGIDDRTHHCVIKAKLSSHNDIKNEDLETKCVIGGSTYYNVNGIHICLVYLPFSSLWPESKHMMEANDFSRFEVKLVDLEASADWGINLLYKSPIGAREHMADYHWIDSGNSNKLLSPDDLGHPNQEQHMANLGCFASL
>g14158
MACVALASLMATIEHEFLKPIPGIPLQDHQAPAQSLYKRISSLQSFLEESSGSGGAAIKDLEIRIRDFALKVEDDMEIQLSNFLLAKSRKSPTRKASRELHKTLKIAAGNAAELMDICHSIIKEDDETQPSIRWLKHGASAEPLGKMVGRQRDRREIINQLTKGGLSNLKLLSIVGMVGIGKTTLAKSVYKDPTVQNHFDLCGWVTIPQEYNKTEVLGLLLRSISPGPESKTEKGKRSTPEELAKQVRKQLRYKRYLIVLDNIQEIGAWNDIQTCFPNDSYGSSVLITTGHFNLNLDCSFFYTHNHIHSLNLLDPNESWDQFCNIILSLKERVAPEFEKIKKHILEICDGLPLSIVVVAKRLSKCNNILKEWEKIRKEIESLGILDRNALIHYYNQLPQHLKVCFLYLGVFPKRKEIRVRKVVRLWITEGFVKPLEYDDFENQGYAYLKELIDRSLVLICNWSSDGNIKTCRMHSALHSFCVGESQKEGIFYAINTLEHPELPLSEFANSCRWLSLYTHSFDYYVLYSTNNPRSIFFFDDDPKTFVPFKLLRVLAFVPSPFLQRVSMHLGHLVFLRYLSISERYDGLDNIVSLFLNLQTLIVSSNEPQIEAPTIHLSPKIWELPKLRHLELGDMYMVDPPSVVKRKLQTLCSVVDPTTHCWKEVYFRCPNIKELKIFYKEDLEEPNHNTFGNPIILDDEYYSLQHLERLTISIWVGRIVTLPEPCMFPLQLKKLTLSGTNLSPTNLTVIGMDLPELRVLKLENALSERVWRVAKGEFNELRFLLLEDNRLEKLLVEHRSFPSLEHLVLRVCWCLEEISVEFAECFTLESIELDRCNPSVIASAKLIQKMPQLWRGSLKVHS
>g14237
MPNIFNPDNDIVVGFKEEEEIIIAQLTHGSKEREVVLISDMGGLGKTTLARRVYEGKKIFNHFDKRAWCTVSQEYDCKDLLDKIYSQVYGSEIKMGSSSVVEGVCGSEIKIGSSSVAENLRKSLMGMRYLIVLDDIWSLEAWEELNRVFPSCDNGSRIVLTSRQESVVSDAKRIHLPFFTIDESWELLQMKLFKGKGCLEELENVGREISKICGGLPLTVGLMAGLLEKISQGFIIGMTEKGRVEDEAEDYLNDLVCSNLIMVSEKEYDGHILSCRVHDLVRDFCLTKAREDISLEVINMEKKWDQTLNFTPHRICFHMHGTSSIASELVPWNSSIHTVLVFHSYEHSYNFSWIAKKFEHLTVLDLEAISVYPSILSQVNSLIHLRYLALKLHRDEDDHADDVSPLSLGNLKCLITLELRS
>g14675
MAFDAVTELIQVVEAAKQDIMTPKILSTLYGGRSMMVPLLETIELLSYNLHFLQVFMRKSKPRLIYAGNYWRSKAEDTHHLLKSIVRDIEFVKDRILKEERRAAALEAEEQNITIWDTYRNALKTENEVIVGLDSDIERIVNRLCYSYFGGPVLTILKNSNIDKFRKYVLKLQVMALVGEGGIGKTTLAKRVYRHPTTNASFHIRASVVVSKVHNLKEILIGLLRCISPITSEIYNIDEAQIAEQLSISLMDQKYLIFLDDIWTTAAWDAIQGYFPENFNGSRILVTTRSKEVSEYLSTNPYQVKYQTLKDRWELFSRKVFRQSQYVPSEYEKIGKHIVWRCGGLPLEVVLISGILAIAKGSPEIWRDVARTLDRKLSLVQINELSIDGKVKSCNIHDRVHEVCVRKAIDGNTLCIINDNHAPKSSHWLSCQTSHWPITRASYWNCGPDEMHYVLCFGKDVYHSKCQLAPSYLGSLVYLNLLERLKFEVGRVERFYLPTDFPPNLKKLTLRYTYLSWKDMDTIGKLPHLEVLKLKDFACCGSKWEPSEPSFRELKTLLISRSDLKHWNASSNNFPILERLVLRYCWELKQVPLKFAKIGTLELIVLECCYSSLVTSAKQISSANKLLFLGKTDCPLRVCKVGIKVELPNNKSFEEESVESSKKKVWKALKKNVWEALRLNCHIMKALKKNVMKAPKKNVLESKVSL
>g14817
MPNIYEIDNDKVVGFENEAATIINKLIHGLKNKEVVLITGMGGLGKTTLAKRVYEEKSVVNHFDKHAWCTVSQEYDCKDLLNKIYNQVCGKETGSETDSIVEKLRKSLMGWRYLIVLDDIWSLKAWEELNKAFPSCDNGSRVVLTSRQGSVVSDAKYICLPFFTVDESWELLQVKLFKGKECPKELENIGKQISKKCGGLPLIVGLIAGLLGGVEKSEQKWQEFLNTLSSQVAFRGGMQSNDVIEFSYKHLSRHLKPCLLYFSAFQEDVEIEVSFLIELWISEGFIEIMEEERVEDTGKALFELFG
>g15327
MWPKIIIQIYALRPPSSSAGRCSLANPVMADSSFVASAENPNAFEEIGADSEGMVHANYFSIDSAERYVGTVIGTNGSEAGSEASHNPSWIDPELETGYPRKDSGESWPDSGSDRKLEEFAGKGKNGASTVWTFLVAAAVMGFVILGRREVRDMACVALTSLMATIELEFLHPNHRVSLVDDDEKPLKSVFEKLSSLEAFLKKEYNNNGYGGAPIRYLEIKIRDFALKAEDAIEIQLTNILLLPKDGEEQKADERELQLHQILQQVAKDADELLNIINNTEVEDIIIASSGGSISLQCSPHFDEDIIMVGLDDYFRLLRSALLDKYTVESTTIVFSLVGAPGIGKTTLCKKLYTDNKVVSHFDIQAWITIPPRYNGNVQQLLCHLLQSMRPTPLNQEIDILGSTVSQLKDQLHKHLKCKRYLIVLDDVPNTLLWDDINQCFPHDSNRSRILLTTLFTDVAEYIARGRNILRLLYLYDDDSWVLFSQRFSLKQHMTPKFEKIAKHLVEECGGLPRSIVTVADRLSKCNYTLKEWKKIQKELLSLGILHRDTQHSITVPVGSITLLERVGFPAKLKKLRLSETNFPVEVLRVIGQLPKLKVLKLENALYGRVWEVVEGGFPELTKLEVESTSLERWVANTIHPFPNLSTYS
>g15338
MIKSLCKKLRFLQAFLEDSQKKNINCPAWRGLETEIRDVAAKAESKIELELYQLYNEEDAPVEPYQSLHQTLQQVTRDIESLDRRIIQIQIESNRNHSVEPPRRNAAIENIKADSSSKRSSEPNNVMVGCDDEFETIKHKLISDSKNLEVISITGMGGIEHNLREMLCDLLGSNDTNLDVSHLESKLRQKLLGQRYLIVIDDIWSIQAWDAIHRCFPEEDFRSRILMTTQLKQVANYVSSGLPLTIIVVAGLLSSSSNKPSLNQWENVVANLDPMLNTDPEMKYEAIKVKELIRLWIAEGFLKLELNKSMEDVAYDYLQDLVDRATSSSDRKACCRVVSDQLSNEPINPSRLKDLPREIEDLVHLRYLALRIRLKTQYTIAFIDHQWYFKGIPNVKELGIQLMDYKDCYDMHSLSKETWDLLPPISMEGLLNLNQLENLKFETNQWSPICDLKLQKVFPPNLKKLTFKRTYFSWEDMAIIHTLPNLEILKLRYNAFRGPEWKATGNGFCKLKYLEVTGHSTLEHWSVDADHFPILECIFLNGCDHLVEFPTGFGEINTLQLIHLKHCSSSLVTSAKNIQEERRDFGDDKLVLHVFYTLPEPKVIFYF
>g15760
MAFVALTSLIKTIEIEFLGQTPRVSLSLHPHDRAGIESFLENLSTLRALLQIESSGDGGALKFRDLEMEIRDFAIKAEDDIELQLSNILQHGGEKAAACHELLHQTLQEAAKNATDLLESSKMSSATVALSILLKKIQHFTTVFDCDGTAKFSQQLYTLRDCLFRERNSNNSGAAIKILETKIRNFALKTEDDLQIQQKDFLLDKHTIHQQEAAESARELLNIINCSRSSNQVDDDDDDDEANQIQPSNTWLKHSIAANVESDGSTSYGFLKPEGRMVGRDHDCTVITKQLSSGGRGLNIISIIGMMGIGKTTVARNVYEDLSVASYFDVRGWVTLPHSPQHYNKSRMLSQLLQSITPVEDPNVIKKGSTPRELEMQVRKCFGGKKYLIVLDNITSKQTWYQAWTEIMGTNIPRSIFFFLENPEMFVPPKLLRVLAFDTSISLQRVPVQLIGLVFLRYLSITQWFEDLDHVVSNNPNLETLVVSGNGAPTFHLPSSIWKPPNLRHLELGNSYMVDPPSADKKNLQTLSWVVRPIHCRQKVYNKFPNIKKLKILLKDDIEHPSHTGGCCSNPIILDHFYYLEGLKKLSISVSIGCNVALPEQCMYPSRLEKLKLSGTNISERDLNVIAMLPHLKVLKLENAFHGIVWEVADIGFPKLRFFLLEAKELKQWIPECFERIPLLESIGLEGCHSSLVASVNQIQQKRRFKNFEATSVAEDLPLSSTARAPTLCHNRGSFISLSPLYLSSPSPIKVSLSPVDSLPTVTFGDGSKEKAIGVGKVTMNSLSLSNVLYIPGCHFNLISINQLTHSLNCLVTFSSDSVVIQDRKTKGTISVGYESQGRDKLDAKSIKCVFLGYSRLQKGFRCYCPKTHRFYTSFDVTFFETTPFFSSTSTESDFLGEPIETTEILPVPTFLEPVSPTVPQKTIPIPERTEPTPTIQEERHIPPLLYTYQRRNHQDTQNTTTIESCPASLLPNDTTQNTITDSPIASRVGWTQAMVDEMEALHSSGTWELVPLPPCKTVVGCRWVYNVKVGPDGQVDRLKARLVAKGYTQVFGIDYTDTFSPVAKITSIRLLFSIAANRHWPLYQLDIKNAFLHGDLNEEVYMEQPPGFKAKPGAHLVCRLKRSLYGLKQSPSAWFGRFRDVVQRFGMIQSKADHSVFYKHTLGKSIYLVVYVDDIVITGDDSEGINQLKKHLFQHFETKDLGKLKYFLGIEVAQSNQGIHVSQRKYVLDILEETGMTNCKPVDTPMDPNVKLLPRKGELLSDPSKYRRLVAIRILRYVKRSPGTGLLYKDHGHTEIVGYTDADWAGCPWDRRSTSGYCILLGGNLVSWKSKKQNVVARSSAEAEYRAMALGTYIVTTFVGSNDQLADILTKSLRGPRIEFISSKLGAFDLYAPA
>g15787
MASIALTSLIKTIELEFLQPSPRVGELSLHDRAGINSFLASLSSLLALLDMESSGDGDGDGDAVRVRDLEIEIRDFALKAEDHIEIQLSNFLLAQHTGIRPTKKMKILGQPNDDYICFRATYELLPTLREAAKNATELLKILTREKESCVSEKEMVSVALINLIPKLKYYFLQPFATVYLGDEAAMNSFLPKLNSLQRKSNGGAAAIKIRNFALKAENDIEIQLRNFLVAKHTQHEGEVYQRLRQTLREANKIAQEFLSIIFKEEQHERKRETTFAALTSLMETIDDDKQLSGGCATTKDKDLETEIRNFALKAKHDIEIQILLNNFSQEKDSWGLHQTLQEATAKATKLLNILTKEENAREMASDALNTFMTKFYYDFLHPTPIVPLDNRAAMTSFFQNLSSLQDHLESSGGATINDLEMEIRYFVLTAGDDIETQVKNLVQAKDDTDYQQKTSQLNQTVQEAAGRAAKLLKIILGDANEVDDANETQPSNTWLKHAASKSANVEFDGSLHRFLKPEGRMVGRHHDCRVIKDKLFSSRDKRKIISIVGMVGIGKTTVARNVYEDPSVASHFDVRGWVTMPQHYNKSGMLSQLLQSITPEEPIVIKKGSTPHELEMKVRKCLRGRKYLIVLDNIMSNKAMTCIRQCVPDDIDGSCILLTTRHFNRYGYWNKYIHNMTLLGPKESWELFCNILSIEEHLAPKFEKIRTHVVEKCDGLPQLIVEVAKRLSKCNNIQQGWKKIEKELESLGLLDRNSITVSYNILPHHLKVCFLYFGVFPKRKKILVKMLIRLWIAEGFVKPEPLNHNELEDEAYKYLQELIDGSLLLIEDQSSEGKIKSCRMHSALHSFCVGETQKEALPELARFPSGLKKLKLSGTNISEGDLNVIAKLPNLMVLKLENAFHEIVWEVAQKGAQKGFCNLRYLLIEAKELKQWMPKDFIGYQLESIELEGCLSSLVASAKQLQQKRISMDFSSLNGNLEIIQKLVIDGTETWLKIKLSVKKDSGSPNIVKEIDLTLMFCLFEEIMFVTGASCQANWYMLIEYLLKIFQARKLLVSSIDDLKSVRYRMKGFIVILASKRGLSNPVYKEDKNSNLWPNKVGWSGPSILAFAKQIQNWRVETGNYIFEAIKDGLEPNFTLGLKRLKLTRTNISERGLTEIGKLCYLTVLKLENAFCGTIPKGLARIYTLKSIDLEGYGSSLVSSAKQFQWDTGNNFVEIKILGPEYDESHNIRTEVSLVKLLVSRIEDLEAKYNSKNFFMRLIASCKCKQGSEESLKRFTCDLENCFYGKAWKSCFGVQQKF
>g15793
MACVALTSLISTIELEFLEPTSRVRESLRDRAPIKPLVATLSSWKFIFQLESSDALRDLEFQIREFALKAEDDIEIQLSNFLLAKDTEHEEEASQELYQTLQEAAEIAAQISDKEEVRERGREVTCNALTSLISTIQHPDLQRTLLTRNVLTSNDFGTVVSLHGRSRIRSFLANLSSFRAFLQKKKKPSGDDGGALRDLEIQIRDFALETEDAIIVYIENAPHQLRQTWLEAEKNATDLLKILTGEKESYVSDREMASAALTILIAKFKYYFLQIFPNLYDRVKTTRIYFLANLYSLQVCVMQMKSNGGAAAIKIRDFALKAVDDIEIQLKTFRRVKYTERERKAFQRLCQTLQEAAEIAAKLLKIIHKEEQHERKRVMTCGIKSTLLEHSSLQVFLRLNTFMTKIYYDFLHSTPIVPLDDETAMISFFQNLSSLQDYLLQKDSSGGGGGATINDLETEIRYFVIKVGDDVETQVQNLVQAKHDAEYQEQASQLNQTLQEAAETVAKLLMSINSEKECKTEIEIACVALSSLMGTIEEFLYAEVATKSFLKSPHDKAGIKSNLLGKLFSLQVFLQKESNGGGATMKYLETKIKDFTLKAKDDIKIQLYNFLQAKDTEYEEKVSQELYHTMQEAAESAAGLLKIINSRSNEVDVANETQPSNTWLKHASRHANVESDGSSHGLLMPGRHHDCRVIKDQLFSAEELKVISIVGMVGIGKTTVAKNVYEDPSVASRFDVRVWVTIPQDYDKSRMLSDLLQSIMPAERNVIKKRGTPDELEMQVRDCLDHWRYLIVLDNILSNQALTDIIQCLPDDFRGSCILLTTSYFNYNYKHKYIHNMTLLDPKESWELFCNVLSIEEHLAPKFEQIRNHVVEKCDGLPQLIVEVAKRLSKCNNIQEGWKKIEKELESLGLLDRNALSGFVKPLKLKGLEDQAYDFDYYVLFGTNIPCSIFFFLENPEMFVPPKLLRVLAFDTSISLQRVPVQLGGLVFLRYLYITQWFEDLDDVVSNNPNLETLVVSGNGAPTIHLPSSIWKPPHLKHLALGNSYMVDPPSADKTNLQTLSWVVRPLHCRKQVYSKFPDIKNLKILLKDDIEPSHIGGSCSNPIILDHFDYLKAVEKLSISVSIGCNAALPEQCMYPSRLEKLKLSGTNISERDLNVIAMLPQLKVLKLENAFRGTVWEVAEGGFHKLIFLLLEAKELKQWVANFREHFKELRHLVLRSCNCLEQMPKNFTGYKLESIELEGCHNSLVASAMQLQQKRRSKDLEINILDTKSDKSQNTRTEGSEESLKRFASDLENGFYGKVWKSCFGV
>g15796
MACVALSSLISTIELHFLQPSPRVRLSLHHHDRPQIISFLAHLSSLQAFLHNKSEVTELEIQIRDFALQVEDDIEIILIAQLEEYQEKASHEALHQTLGEAAKNATELLKIITTQKEWCVSEREKGIVALTILITKLKHYFSQPFPMVYLGNSNGAAATKIKKAEDDIQIQLTNFLLAKHTAHEEAASQQLRHTLQEAAEITAEHLRIIYIEEEQEIERGMTCAALTSLKATIDEMKSLHYEALAGIKSTLLEKISSLLLFLQEESSPTTKDLETKISNFAFQAKCDIQRNKGTKSEEKASRGLHQVLQEATANATKLLKSINSRSNEVDDEANQTQPLKHAASMSANVEPDGSSRGSLKPDEGRMVGRHHDCTVIKDQLVFRFGLKLISIVGMLGIGKTTLARNVYEDPSLASHFDVRAWVTLPHPPQHYNKRGMLSQLLQSITPVEKPNVIEKGSTLDELQLQLPKRLSKCSNIQQGWKKIEKELESLGILDHNALMGFVMKPLEHKELEDQAYEYLLELISRSLLLIENQNSCGKIKTCRMHSAMHTFSVGEAQKGGILCAVNTQQHSGLSLKAFTNSCRWLSFYSHSFDYYVLFGMNIPRSIFFFLENPEMFVPPKLLRVLAFDTSISLQRVPVQLGGLFFLRYLSITQWFEDLDDVVSNNPNLETFVISGNGTPTIHLPSSIWKPPRLKHLALGNSYMIDPPSADKTNLQTLSCVVRPLHCRKQVYSKFPDIKNLKILLKDDIEPSHIGGSCSDPIILDHFDCLEGLEKLSISVSIGCNAALPEQCMYPLGLKKLKLSGTNISQWDLNVIAKLPQLMVLKLENAFHETIWNSLSKGGFPVLIFLLLQAKELKQWIPMQFAEIYSLKSIELEECKSSLVTSAKQLQQMRRSKRHVEDLEVKIRGTVYDESQSTDTQVSAEEDIASLPHPLGDDTMDKLNNMCMYTDTFLPIIAVLGFVTIVLSMKWEAASAQVLKIYRQIVSHLQAIKDDLDPYVTCRSGRAIKIIRLEYEESPYPHVEDDLTKLTMNLLLFEKWYLCRDILQYTGIKVKLPQSQIIERWSMIRPDFVNMLHSTPKEMDS
>g15797
MGCVALTSLIKTIEIEFLGQTPRVNLSLHDDDRAGIESFLESLSSLQALLLKESRGDGEDDALKLRDLEIEIRDFALKAEDDIELQLSNFILQHGGENEILLHQTLQEAAKYAKELLESSIMDSATVALTVLITKIKQYLWQHFPMTVYLWDQTPIAMAYFSHQLSTLRGCLLQKRNSNNSAAAIKILETKITNFRKRVDDDEANQTQPSNTWLKHASAANVESHGSTSHGFPKPEGRMVGRHHDFTVIKNQLFSARSEVQIISIVGMVGIGKTTVARNVYEDPSVASYFHVRAWVTLPPPPQHYNKSRMRSQLLQSITPVKEPNVIKMGSTPHELAMQVRKCFGGKKYLIVFDNITSKQTWNQAWTDIMRLVSNGLVGSCVLLTTRHLDLCSNIHQMTFLTTRQNFNLNAHTHKMTLLDPKESWELFCNILSIDEEHLAPKFEIIRNHVVEKCDGLPQLIVEVAKRLSKCNNIQQGWIKIEKELESLGLLDRNALSVSYNMLPHCLKVCFLYFGVFPKRKKILVKMLIRLWIAEGFVKPLKYKELEDDQAYEYLQQLTDRSLLLIEDRSCNGKIKTCRMHSALHSCVGRSSKRSSYSHSFDYYVLFGTNIPRSIFFFLENPEMFVPPKLLRVLAFDTSISLQRMPVQLGGLVFLRYLSITQWFEDLDVVVPNNPNLETLVISGNGAPTIHLPSSIWKPRHLKHLALGNSYMVDPPSADKRNLQTLSWVVRPLHCREQVYNHFPNIKNLKILLKDDIEPSHIGGSCSNPIILDHFYHLGGLEKLSFSVSIGCNAALPEQCMYPSGLKKLKLSGTNISENDLNVIAMLPNLMVLKLENAFRGTIWEVAKGGFPQLIFLLLEAKDLKQWVVSSSQFWMLRRLVLRSCNCLEQMPKHFIRNTMNSIEFERCNSSLVASAKQLQLKGRFKDVEIKILGPEYDDSQNTHTELSM
>g15799
MACVALTCLIKTIEIEFLGQTARGRLSLHDDDRAGIIKSFLENLFSLQDLLQLMESSGDDDDGDGDAVLKLRDIEIEIRDFAIKAEDDIELQLSNFILAHQHGGEKAAACHQHQLLLHQTLQQAAKYTTELLESSKKWEWKSNNSGAAIKILETKITDFALKAEDDLQIQQENILHTKHTVHQEKSFPRNFHHTLQEAAESSDKGSALFSSRYKQIISIVGMVGIGKTTVARNVYEDPSVASYFHGLREAAFRFPLVAMQPCQKSVLKLENAFHGTEWNVVAEGGFPELIFLLLEAKDLKHWVVSRLVCQLKNFQTGKLSYC
>g15807
MVTIRSRQGLGRMQSQVQVNGAARRISSGTCEISSINFQCAIPKHILTSKLKIGIERLMACVALTSLIKTIEIEFLGQTPRRFRNGNQREFALKAEDDIELHLSNFLQHGGEYGEKAAASHQLLIHQTLQEAAKCATELLESSKLGSASLALTVLIRKIGHYFSQHFTTVHRWDETKRAMVYFLQKLSTLRGCLLQQRNSNNSAAAIKILETKTTNFALKTEDDLQIQLKNFVHQEKASQKLRHTLQEAAESVQELLNIIKSISSNEVDDDDEANQTQPSNTWLKHASAANVESHGSTSHGFLKPESRMVGRHRDCTVIKNQLFSGRSRQNKVSIVGMVGIGKTTVARNVYEDPSVASYFDVRGWVTIPPPQHYKKEQNAKPTSSVNYTSRRAKFAKRLSKCNNIQQGWKKIEKELESLGLLDRNALGVSYNMLPHHLKVCFLYFGVFPKRKIILVKMLTRLWIAEGFAKPFKRRELENQVYDYLKELTDRSLLLIEDRSCNGKIKTCRMHSALHNFCVGEAQKGGILCAVNTQQHSGLSLKAFTNSCRWLSSYSHSFDYYVLFGTNIPRSIFFFLENLEMLVPPKLLRVLAFDTSISLQRVPVQLGGLVFLRYLSITQWFEDLDDVVSNNPNLETLVVSGNGAPTVHLPSSIWKPPNLRHLELGNSYMVDPPSADKENLQTLSWVVRPIHCRQKVYRKFPNIKNLKIFLKDDIEPSHIGGCCNNPIILDRFDYLEGLEKLSISDSIGLNATLPEKCVYPLGLKKLKLSGTNISERDLNVIAMLPNLMVLKLENAFHGTVWNSLSQGGFPVLVFLLLEAKELKQWEISYNQFRMLRHLVLRSCSCLEQIPIGFAEIYTLKSIELEGCKSSLVASAKQLQQKRRSNKDVEIKILGPNMMTQNTHTELSM
>g15810
MAIVALTSLTSTLELEFLQSTPRAFLEEFKRGGGDGAEIIDLEIKIRDFALKAEDNIEIQVSNFLLAKDGGHPQKASQELHQTLREAAKNAAELLKMTNSTSNEVKMVGPENVKLTGSSQCFPKLEGRIMVGRHYDRTVIIDFLLAEYELGFFGPRVISIVGMMGIGKTCLATSIYNDPSVASHFQVRAWITLPQEYQDVDQTLRDLLSSLSGIEPSFNRYSRQMQLKVYERLESRRYLIVLDNLWDNSVWPHIQYCFPRDGRSSILITTTHFNQESYDFTDCFKHNMAFLDPKESWDLFCNILSPKESMAPKLEQIRSEVLEKCEGLPQSIVDVAKRLSKCNNLQQAWKKIGKELELVGTLDRTVLALIHNQLPKYVNVCFLYFGVFPKRSEITVKTLIRLWVAEGFVEPLEHIELEDVAYEYLQELVDRSLVLISRQSSNGKIKTCKMHGSMHTFCREAQKSRSSKLIRRVFKHYLGNPIILDNLDYLEGLEKLTISVSIDCNVTLQNRSMFPSLLKKLRLSGLNLSERHLTVIGMLPWLKVLKLENSFHGKVWEVSEGGFSWLGFLFLEAKNLEQLKANEHSFPYLQHLGLRFCYCLEEIQKDCSKKKEMHVGHLRCTVIRKTLASVLELPNVDVSQRNRIGVVIEYVAEKFLNWEAGCAQAIGVPEIGVLIECLAGKFLNWEAASALK
>g15813
MVQESPHLDIPRLRYGPITEVSPXASEQKKHPIRPCKKQQKAEESPNVVESDGDGSSSHAFLKSEGRMIGRHHDCTLIKNQLFSFSFVPLKTISIVGMVGIGKTTLARKLYEDPSVASHFHLRVAERLSKCNNIQQGWKKIEKELESLGILDQFNDLMVGYNLLPHHLKPLNHNELEDQLYKYLDLIDRSLLLLEDLSFDGKIKTCRMHSAMHSFCVVEAQKEVSNNPNLETLIVSGNGAPAVHLPSSIWKPPHLRHLELGSSYMDDLEPGHIGVSSSNPIILDHFVYLEGLEKLSISVSIGCNAALPNRGCVSFRTEEVEVEWTNISERVLNDIAKLPQLKVLKLENAFHGTIWNVARGGFPKLRSLLLEAKELKKWSIQKLVIDGTETWAQDQAFCQKDSGSPNIVKEIDLTLMFCL
>g15826
MACIALTSLISTIELEFLEPTSRVRVRESLRDRAAIKSLVVTLSCWKVILQKESSDALRDLEFQIREFALKAEDDIEIQLSNFLLAKDTEHEEEASQELCQTLQEAAEIAAQISDKEKLREREKEVTCNALTSLISTIQRRDLRQPLLGVLSLHDRPSLISFLGNLSSFKSFLHKKKKKKPSGDDGGALRDLEIKIRDFALETEDAIVYRENAPYQHRQTWQEAAKKATELLKILTGQNESHLSDGEMASAALTILIAKFKYYFLQIFPSVYDRDKATMIYFLANLNSLQVCLMQMKSNGAAATIKIRDFALKAVDDIQIQLKTFLRVKSAERERKAFQRLCQTLQEAAEIAAKLLKIIHKEEQHERKRVMTCGIKSTLLEHSSLQVFLRLNTFMTKFYYDFLHSTPIVPLDDEAAIISFFQNLSSLQDYLLQESSGGGGTTNAFETEIRYFVIKVGDEIETQVKNLVQGKHEAEYQEQASQLNQTLQEAAETVAQLLMSINSEKECKTEIQIACVALSSLMGTIEEFLYAEVGTKSFLKSPHDKARIKSNLLGKLFLCKSFCRRNQMVEAKDTEYEEKVSQELYHTMQEAAESAAEVLKIINSRSNEVDDANETQPSNTWLKHASRSANVEYDGSSHGLLMPWGRMVGRHHDCRVIKDQLFSAEELKVISIVGMVGIGKTTVAKNVYEDPSVALHFDVRLWVTIPQDYDKSRMLSDLLQSIMPAERNLIKKRGTPDELEMQCSP
>g15833
MACVALTSLIQTIEIQFLGQTPRVSLPLRDHDPAGIIKSLHDRAGMESFLENLSCLQALLQTESSGEDDALKLRDLEIEIRDFALKAEDDIELQLSNILLAHQHGEKAAAFHQLILRQTLQEAAKYATELLESSKMGSATVALTILIKKIEHYSSQCFAKHTVHHEEASQKLRHTVHEAGDSVEELLNIIKSRSSNEVDDAIQTQPSNTWLKQASAANVESDGSTSHGFLKPEGRMVGRHRDCTVIKNRLLYYPSDAKPTIISIFGMVGIGKTTVARNVYEDPSVASHFDVRCWVTLPHPQHYNKSRMLSQLLQSVTPVEEPNVIKKGSTPHELELQVGKCFGGKKYLLVLDNITNTQAWEQAWTDIKGLWIAEGFVKPLKHKELEDHAYEYLEELIDRCLLLIEDRSCFNKIKTCRMHSALHSFCVGEAQKGVSNNSNLETLVVSGNGAPTVHLPSSIWKPPNLKHLELGNSYMVDPPSADKKNLQTLSWVVRPTHCRQKMYNKFPNIKTLKIFLKDDDIESSHIGGSCGNPIIWDDFSYLKELEKLSISGSWNAGLRDVCVYPLGLKKLKLCGTNISERDLNVIAMLPELMVLKLENAFRGTVWNVVADQGFPKLIFLLLEAKNLKQWVANFRDHFMELRHLVLRSCNCLEQIPIGFADIYTLRSIQLGGV
>g15835
MQSSYSNLSMVTDWTKADPDVFIXIIKSFLENLSYLQAILQTESSGDGEDDALKLRDLEMEIRDFALKAEDSIELQLSNFILQHGGENETLLLHQTLQEAAKNATELLESLKMGSATERNSNNSAAAIKILGTKIRNLALKTEDDLQIQLKNFLLAKHTVHQENAYQKLHHTLQEAAESARKLLYIIKIRSISEVDEANQTQPSNTWLKHVESDGSTSHGILKPEGRMVGRHRECTVIKNQLFSGSFPVNVISIAGMVGIGKTTVARNVYEDPSVASYFDVRSWVTMPQDYNMSRMLSQLLHSITPVEEPNVIKKGSTPHELEMQVRKCFGVGSYILLTTTLLDLNNVAVHTHKMTLLDPKESWELFCNILSIDEENLAPKFEKIRNRVVEKCDGLPQLIVEVALSKCNNIQQGWKKIEKELESLGLLDRNALSPLKYKELEDQAYGYLKELTDRSLLLVEDLSCNVKIKTCKMHSALHSFCVGEAQKGALPEECLYPSRLKELKLSGTNIFEGDLNVVARLSQLKVLKLKNAFHGTVWNSLSKGGFPQLIFLLLEAKELKQWIPMHFAEIYRLKSIELEGCNSSLVASAKHLQQKGRSKDVEIKILGPEYDDSQNTHTELCMYLGEFEKFYKLLEKTFREKDWEVAKAEFYGLRFLLSSFFLKLINLSVAQAK
>g15838
MLIDLSSLQALLPELSYGDGDGDGDAVLKLRDLEIEIRDFALKAEDNIELQLSNFFILKHGGDYGEKTAACHQTLQEAAKKCNTAVEVRNSNNSAAAIKILETKITNFALKTEDDLQIQQKNFLLAKHTIHQDKASQKLSHTLQEAAESATELLNIIKSRSSNEVDVDDEANQTQPLNTWLKHASAANVEFDGSTSHGFLKPEGRMVGRHNDCRVIKDKLFSPHFFIPDLISIVGMVGIGKTTVARNVYEDPSVASHFDVRVWVNIPQHYNKNGLLSQLLQSITPVEGPNVIKKGSTPRELEMQVRKCFDGKKYLIVLDNIMSKEACTDTISCVSNGLVGSCILLTTRHHFKQDVPRIRYIHNMTLLDSKESWELFCNILSIDEEHLAPKFEKIRNHVVEKCDGLPQLIVEVAKRLSKCNNIQQGWKKIEKELESLGLLDRNSITVSYNILPHHLKVCFLYFGVFPKRKSILVKMLIRLWIAEGFVKPLKYTELEDKAYEYIEELTDRSLLLIEDRSCNGKIKTCRMHSALHSFCVGEAQKGGILCAVNTQKHSGLSLKAFTNSCRWLSSYLHSFDYYVLFGTNIPRSIFFFLENPEMFVPPKLLRVLAFDTSISLQRVPVQLGGLIFLRYLSITQWFEDLEDVVSNNPNLETLLVSSNEAPTVHLPSSIWKPPNLRHLELGDSYMLDPPSADKKNLQTLSWVDDIEPSHIRGCCSNPIILDHFDSLEGLEKLSISVSIGCNAALPEECMYPSRLKKLKLSGTNISQWDINVIAKLPQLKVLKLENAFHGTEWNVVAEGGFPELIFLLLEAKDLKHWVVSRYQFSILRHLVLRSCNSLEQIPMGFAKIITLKSIELEGCKSSLVAFAKQLQQKGRSKDVEIGMSIEEFFKLGS
>g15839
MACVALTSLIGTIEIEFLVQSTPRVKVSLHDRLPILSFVANLSCLQAFLHTKSGGGAAADDALRDLEIEIRDFALRAEDDIEIQLTNILLASDTDEEYPEKLASHELLHLTLQEAAENATELLKIVTCRSEKEAEIMVGRHHDCTLIKDQLFSSLNQSPKLISIVGMVGIGKTTLARNVYEDPSVASHFDVRAWVPIPPPQNYNKREMLRQLLHSITPVEDPNVTPHHELEMQMQVRKCLCCRKYLIVLDNITDWQAWTDIRKCVLEGKVGSCILLTTRHFNPNVYKKSYIHNMTLLDPKQSWQLFCNILSIDEEHLAPKFEKIRNHVVEKCDGLPQLIVEVAKRLSKCNNIQQGWLKIEKELESLGLLDHNALNVSYNMLPPHLKVCFLYFGVFPKRKKILVKILIRLWNAEGFVKPLERKELEDQVYDYIQELTDRSLLLIEDRSCNGKIKTCRMHSALHSFCVGEANKGDDVVSNNPNLETLVISGNGAPTFHLPSSIWKPPHLRHVELGNSYTVDPPSADKKNLQTLAWVVRPIHCRKKMYNKFPNIKNLKIFLKDDIEPCYIRGRCSNPIILDHFDCLEGLEKLSISVFIGCNAVLPKQCMYPSGLKKLKLSGTNISQGDLNVIAMLPQLTVLKLENAFHGTVWKVGAGGFLELRFLLLEAKELKQWVLTFGDSFCLLRRIVLRSCNCLEHIPKSLNGYMLETIELEGCNSSLVASAKQFQQNRKRCNDLKVGS
>g16121
MACVALSSLMRTMELDLLNPGRSAIVEDEEQVKYLYQSLVFLKSFLQESKQDNVAAANNLETKIKDLAFKIEYKIDMRLRIIYDFKEGSDEAFRQKHRSRLRSTLQQAIRDTEDLMRDVRKLFYSPVQDFPTAQAASSKQAVLASDIMEGRGKELGEIMDQLIHTGGLSRGRKVISILGMGGIGKTTLARRVPKGNDDGEKEDNEQANIDKLKDGELTERLRKCLMGRRYLIVLDDIWSISAWEDIQLCFPDNYGSRILLTTRHKEVADSAADDDSGNNLHTLGSLNSQESWNLFCKNFPVKQSLPQELETIGRHVVDKCNGLPLAIVVVAGVLSKLNRTLEEWQVFENQTNSLVVTTDLSVQCSRILTPSYNYLPLHLKACFLYLSTVPEDEAIIVKRLIRLWIAEGFVELINSENLEDMAHGNPQAFPRNLKELTLVWTRFRWEHISTVIGCIPSLEVLKLKHRAARTKTWEPSEGGFCRLKFLLVESCQDFKYWKASADQYPVLERIVIRDCPSLKEIPSSFADMSTLRLIELNHCRPSLVTSAKQIQEDQQDIGNEQLIVRAYNTMVSLFCSQHYFYQYRSELL
>g16122
MRPTLNEIDMGSTAFQLKEQLHKHLKCKRYLIVLDDVPNIVVWDDIQQCFPDESNGSRILLTTLFSDVAKFSLKQYMSPKFKEIAKHLIEECKGLSRSIVMIANRLSKCSYTLNEWKKIEKELESLGILHKDAQHSISNNLNLQTLIVSGVDQSTIGAPTVHLPSKIWELQHLRHLELGDMYLVDPPNMVKEHLQTLVCAMPIHFRKEVYYCRFPSIRKLKILYKDLFEAGSTRGSCGNPIIILENFEDLLRLETLTVIVLVGRITLLERLVFPASLKELRLSGTNFPVKVLRVIGQLPRLRVLKLENSFYGRVWEVAEGGFYELEELVLEARNLELWVTNGSHFPNLRHIVLKCCYFLEEIPPDSAEGPLLLFSIKLEQCPPSVVTSAKWIQQECATDLRYLGLSCQKLLSTARFFHTQIKEKPEEDDQPPGWAGIELVTIRRRI
>g16123
MACVPLTSLMNTIHFEFLQPRPPVILDEDTAHMVTSVYHNLCFLLAFLEELVKKAGIDEAAIKDLEAKIRDFAFLAEDEVESNLANIYMEAADKEMTLFQNLQQVGEDAEMILFQNLRQVSEKTQNFIQNLPKVHTLPLDIVGSDHKSGSSQRFSKIEDRMVGRTSELNTIMDQLIGHPWKVISILGMGGIGMNTDGSTDDLAHKLRQRLMGKRYLIVVDDVWETGVWDHLTRCFPKSHGSAVLVTSRLKEIARYTTSGARNIHNLHFLDSNESWDLFCSHIFMKHPLHSKLETIGRNIVDKCGGLPLAIVVAAGLLSRLSKVEEWENIEEEMSYLASTDIGEQCSRILIVSYNHLPQHLKACFLYLGVFSGHSEIPVKKLVRLWIAEGFVKKSVKDKELEVGVGYLQDLISRSLVQIDKLKCDGQIKTCRMHHLLRVLCVRQARNEELLYVEDDGFDMCNSSSKEACSGACRWLSFRSSKPKNFDLCNRSVNKARSVLCLHNDEIPMVNDPKLVRFSLLRVLDLTSPLYNKGVYLSFQNLSSLVLLEYLAFMSNSAAGWRPNYTLLPSTIWGLPQLRHLEFRNCFRVEPPSIVKEKLQSRLITDNGVSCNGASSLENLCHLSQLEALTIEAEYAIPKCISLPGINAFPCNLRKLKLSKTYLPWKDNIAAIALLPGLEVLKLKMDAFYGPEWEATEGGFQRLKFLLLENTDLKIWNAFDDEFPILEHLVLKHCENLEGIPTVFSNVTTLKSIDLEWCGQALLSCAKNIQQEHLDYGNNELKVLNRNPQTTHKQLTFYKGQAIMADWRSPIAVIVTLATRSSRKTSENGRNELMDEHLWPLQDQCFFCDFDFKMTDLNTTVVVFLLQKGSIFNTFNCLCQTIEGIASNMLYLAADVAMSEGMKKLFVHVNEKNKIALDLYRKVGFEVVKAASSHVSIEQKLLMSMEF
>g16128
MACVALTSLMATIQLEFLQPNHRVSLDDEKPLKSLLEKLSSLEDFLHKEYNNDGVPTRHLEIKITDFALKAEDDIEIQLRKTLLHKDGGEHQEKAHAELYQTLHEVAKDAEELLKIINSSSNEVEVANDSHLENILSGGSLQCSPELEDIMVGRHNEFTSLRNVILNDIIIPQRIVLPIFGVPGLGKTTFFKKLYANEGVVSHFSIRGWVTILRRYNVQQLLCQLLQSMRPTLNEIDMGSTVFQLKEQLHKHLKGKRYLIVLDDVPNTVVWDDIQQCFPDESNGSRILLTTLFSDVAKYISKDFYSLPFLTDNESCDLFSYRFSLKQYMSPKFKEIAKHLIEECKGLPRSIVMVANRLSKCSYTLNEWKKIEKELESLGILHKDAQHSISNNSNLQTLIVSGVDQSTIGAPTLHLPSKIWELQHLRHLELGDMYLVDPPNMVKEHLQTLVCAMPIHFRKEVYYCRFPSIRKLKILYKDLFEAGSTRGSCGNPIIILENFEDLLRLEALTVIIPVGRITLLERLVFPASLKEMRVWEVAEGGFCKLEELVLEARNLERWVTNGSHFPNLRHIVLKCCYFLEEIPPDFAEGPLLLFSIKLEQCPPSVVTSAKWIQQRMRYRFEVPGIKLPEVTVDGKILSVCFCFSLILLFAKSV
>g16154
MACVALSSLMRTIELDLLNPGRSAIVEDEEQVKYLYQSLGFLKDFLDKSKDNVAAKNLEPKIKDSVFQIEDRIEKKLQTICGETYSEPQRQKAQRRLSSTLKQAIRDTDDLKVEIRRILYSPVQDFPCADPQASCGGSSEHAAASAVMEGRGRKFKEIRDQLIRKGSSGREVISIVGMGGIGKTTLARRLYEDPLVLSHFDILGWTVVSQKHDVRRMLLDLINNEAAKIDEVTDSELAEKLQKCLRGQRYLIVLDDIWSTSCWEGIQLCFPDDNCGSRILLTTRHKEVADWADDSGNRLHTLGFLNQEDSWNLFGKSFPGIQSFPFELKTIGRQVVDKCHGLPLAIVVVAGVLSKLSQTVEEWQVFENQTNSLVVTTDLSEQCSRILTLSYNYLPLHLKACFLYLCTVPQDKAIIVKRLVRLWIAEGFVELINSENLEEVAHGYLQDLVDRSLILINNRHFNGEIKTCRMHDMVHEFCVREAIKEKLLNVENEQHPCGELQQEGCRWLNFWPKKIIRRDGLRDLDNIYVPRSILYWQDTSYASSSEVIERDDDLRRGLLLRVLEFSPPITSSSSLNYISLLRYLGICLGDSSLLRYLGICLGDSSLPLGYLLHLLSRSQNLQTLIVSHKPSSINDGLSSCHYLSSEMWASQELSHVECSYLISLDPPNEVKEKLHTLYWLSPRHCTEEVFSRIPNVRKLGIFCRPETDDGDDDGNGDGGGDDNDDDDDDGDDDGNGDGGGNDNDDEDDDGGDGGDDNDSDDGGDGSDGDGDGGGGDADADADDGGGDDGGGDDGGDGSDDGGDGSDDGAVSYYLISLDPPNEVKEKLHTLYWLSPRHCTEEVFSRIPNVRKLGIFCRPETDDGDDDGNGDGGDDDGDGGDDDDSDDGGDGDDGDGDGGGGDDADADDGDDDDDGGSDDGGGDDCGDGDDDGGDANDNDADDADDADDGGDADDDDDDDDDDDDDDGGGDGDSDDGGDDDVDGVGNRDDDDDQEVGLNNILENLHHLNQLETLKIAAINQNICLRNPQAFPQNLKELTLFHTRLRWKHINIIGNMPSLQVLKLKREAVCGKTWEPSDGGFNRLKFLLIDYCDQFQYWKATPDHFPVLERLVMRNCRLKEIPNSFEDMITLCLIEISNCSSSLLNSAHQIQKAQQDLGNYQLVVRDVTPFSGIGLGLGIGMLVLSAPIIVPALAMVALCQIM
>g16157
MACVALSSLMRTIELDLLNPGRSAIVEDEEQDNVAAKNLEPKIKDSVFQIEDRIEKKLETIYGEKYSDPQRQKAQRRLSSTLKQAIRDTDDLKVEIRRILYSPVQDFPSADPQASCGGSSEHAAASDVMEGRGQKFEDIMDQLIGKGSSGRREVISIVGMGGIGKTTLARRLYEDPSVLSHFDILGWTVVSQKHDVRRMLLDLINNEAAKIDEVSDSELAEKLQKCLRGQRYLIVLDDIWSTSCWEGIQLCFPDDNRGSRILLTTRHKEVADCADDSGKRLHTLGFLNQEDSWNLFCKSFPGMQSFPFELKAIGRQVVDKCHGLPLAVVVVAGVLSKLSQTVEEWQVFENQTNSLVVTTDLSQQCSRILTLSYNYLPLHLKACFLYLSTVPQDKAIIVKRLVRLWIAEGFVELISSENLEEVAHGYLQDLLDRCLILIDNRHFNGEIKTCRMHNMVHEFCVREAIKEKLLNVDNEQHPCSELQQEGCRWLNFWPKKIIRRDGLRDLDNIYVPRSILYLQRTSHASSSEVNEPNDDLRWGLLLRVLEFSRPITSGSSLNCISLLRYLGICLGDSSLPLGYLLHLLSRSQNLQTLIVSHKPNSINDGLSSCHYLSSEMWASQELSHVECSYLISLDPPNEVKEKLHTLYWLSPRHCTEEVFSRIPNVRKLGIFCRPEIDDGGDDDDGNDDDDDGGGGGGGGDNRDDDDDAGDGGICDGDGGDDADDNDDNGDGYGDGGGTGSDSGDGSGSGDGDGDGDGDGDDGGDDGGSGSGSVSVSGGDGDGDGGGSGDGDGDGDVDDDDDGDGDGDGDDDGDDGSGNGDGGDNGDDGGGGGDDADADGVGRGNDNDEDDREVGLNNILENLHHLNQLETLKIRAINQNICLGNPQAFPQNLKELTLYHTRLQWKHINIIGNIPSLQVLKLKREAVCGETWEPSHEGFCQLKFLLIDYCDQFQYWEATTPYHYPVLERLVIRNCRLLKEFPDSFEGMINLRLIEISNCSPDLLNSAYRIQEAQKELGNDEFVVRDATPLSRLVAIVGFAALCQIM
>g16166
MACVPLTSLMNTIQFEFLQPSPAVILDEDTAHMMNSLYHNLGFLLAFLEEFQKKPRNDDAAIKDLEAKIRDFAFLAEDEVESNLAKIYMEAADKEMILFQNLPQVQTPPLDIGSDHKSGSSQRFSKIENRMVGRTSELNTIMDQLIRQPSEERTVISILGMGGIGKTTLAKRVYEDPLVVSHFDHCAWTTVSQQVNLRQILCSFLWSIGRGMNTDGSTDNLAHKLRRHLMGQRYLIVVDDLWEMGVCDYLTRCFPESDGSTILVTSQLKEIADYTTSGASNLIHNLHFLDSNESWDLFCSRIFLKQSFHSKFMTIGRNIVGKCGGLPLAIAVAAGLISRLSKAEELEKIEKDMSYLATTDIGEQCSRILILVRLWIAEGFAEKSVRDKELEEVGVGYLQDLISRSLVQIDKLKCDGQIKTCRMHHLLRVLCVRQARNEKLLYVEDDGFDMCSGACRWLSFRSTKPKNFDLCNSSVNKARSVLCLHNDEMPMVNDPKLVRFNFLRVLELTSPLYNKGVYMSFENLSNLVLLEYLALMSNRSLGSEGLDILLSKNQKLHTLFVWHSATGWRPNYSLLPSTIWGSPQLRHLEFRNCFRVEPPSIVKENLQSLYWLSIFHCTEQVISKIPNIKTLGIFCEGRLISDNAVSCNGASSLENLCHLNQLEALTIEAEYAIPNSISLPGINAFPCNLRKLKLSKTYLPWKDIAKIALLPGLEVLKLKMDDFYGPEWEPIEGGFRRLKFLLLENTDLKIWNAFDDEFPILEHLVLKHCEKLEGIPTVFSNVTTLKSIDLEWCGQDLSSCAKNIQQEHLDYGNNELKVLVRNPQRFEKGSGVMLLLLIILDNSSTAFQFASLDGVPIPTGFVLTLSVGREESFLVV
>g16173
MACVPLTSLMNTIQFEFLQPSPPVILDEDTAHMMNSFYQNLGFLLAFLEEFQKKPENDDAAIKDLEAKIRDLTLSAEDGIESNLTNIYMEAAAANKDKDMMLCQKLRQIADDTHQVVNRIKQEYYDSTVQDSPKVHTLSSDLESISLSQSSQQAQFSKPKVEGRMTTLARRLYEDPSVISHFEVRAWTTVSQQVNLRRILCDLLQSFSFSSTQVNTNGSTGELAQQLQKRLKSTRYLVVVDDLWETSVWDYLIRCFPESGGSRVLLTTQLKEIADYTTTSGTYLHNLHFLDSNESWDLFCNNLFCKQPLPSKFETIGRNIVDKCRGLPLAIVVVAGLVSKLNNTLDDWANVEKEISCVASTDLGEQCSRILNLSYNHLPQHLKACFLYLGVFYENSEIPVKKLVRLWVAEGFVKLVSDKRLEEVGVEYLQDLVSRSLVLIHKCRPNGQIKTCRMHNLLHGLCIREARKLNLLYIEDDGYDHLGACRWLSFRSPKPKNYEIIRNNYKKARSVLCLYNDDEMTMVNDPKPVRFSLLRVLDLTSPLYTKGVYVPFTDLSDLVLLKYLAWFVGSEGLEIILSKNQKLQTLLVSHSAAEWEEDSSLLPSTIWGSPQLRHLEFKNSLRVEPPSMVKEKLQTLYWLSISHCTEEVFSMIPNINTLGILCKRGSISHSHTSGTYSLKFLQCLDQLEDLTIESDYPISEHLPPRCIDTFPRNLRKLKLSGTHLPLGDIEAIALLPSLEVLKLKTDSLLGPEWKPTDGGFPSLKFLLLQHTKLQRWNDFDDEFPMLERLVLKECVRLEQIPITFSNINSLQSIELERCRPALLRSANKIKEEQLNYGNDALLVIDRTPQYTAMHYTVQRSVIFSKEHISRRGSFYDDDDDSSKKVETPILRARRKXTQERNFVLHGSSSLI
>g16176
MACVPLTSLMNTIQFEFLQPNPAVILDEDTAHMMNSLYHNLGFLLAFLEEFQKKPRNDDAAIKDLEAKIRDFAFLAEDEVESNLAKIYMEAADKEMILFQNLRQVQTPPLDIGSDHKSGSSQRFSKIENRMVGRTSELKTIMDQLIRQPSEERTVISILGMGGIGKTTLAKRVYEDPLVVSHFDHCAWTTVSQQVNLRQILCSFLWSIGRGMNTDGSTDNLAHKLRRHLMGQRYLIVVDDLWEMGVCDYLTRCFPESDGSAILVTSQLKEIADYTTSGASNLIHNLHFLDSNESWDLFYSSIFLKQPFHSKFMTIGRNIVGKCGGPPLAIAVAAGLISRLSKAEELEKIEKEMSYLATTDIGEQCSRILIVMDCRGVCGEVSEG
>g16181
MACVPLTSLMNTIHLEFLQPRPPVILDEDTAHMITSLNQNLGFLLAFLEELVKKPGRDEAAIIKDLEAKIRDFAILAEDEVESNLAKIYMEAADKEMLLFQNLQEVGEDAEMILFQNLRQVSEKTQNFVNRIKSQYYGSYPPLNLGSDQESISLGGSSQRFSKIEDRMVGRTSELNTIMDQLIRQPYEEGKAISILGMGGIEVNMRQILCNLLWSIERGMNTDGSTDDLAHKLRQRLTGQRYLIVVDDVWETGVWDHLTRCFPKSYGSAVLVTSRLKEIADYTTSGASNLHNLDFLDSNESWDLFCSHIFLKQPLHSKFMTIGRNIVGKCGGLPLAIVVAAGLVSQLSKVEELEKIEKEMSYLATTDIGVFSAGSEIPVKKLVRLWIAEGFVKSMRDKELEEVAVGYLDDLISRSLVQIDKLKCDGQIKTCRMHDILHGLCVRQATNEKLLYAEDNNSLDMCNIISSKKARGIRGWLGFRSSKPEHFDMFSSSKKACGACRWLSFRSSKSEHYDFCNSKARSILCLHKDEIMPMVNDPKPLNFSLLIVLDLTSPLSLGFEGLKNVLCKNKKLQTLIVSHSATHRWQVDSSLLPSTIWGSPDLRHLEFRNFFRVEPPSIVKEDLQVWYWLSIFHCTGEVISRIPNVKTLGIFCEDRSIPDDGVSSNGAISLKNLCYLNQLEVVTVEAEYAIPKRMSLPSIDALPCNLRKLKLSKTYLPWKDNIATIALLPRLEVLKLKMDAFYGPEWEPTEGGFRRLKFLLLENAELKIWNAFDNEFPMLERLVLKYCKRLKEIPSSFSTINSLQSIDLERCKSALLTCAKNIQEERLTYGYDGFAVIDRTPQYTFEQSMGAVFLSEILPSSG
>g16182
MACVALNSLMTTIELELLIPNHRVSLDDEKPLKSLFQKLSSLEAFLKKEYSNGGAPIRDLQIKIRDFALKAEDAIEIQLTNILQKAHAHRELHRTLQEAEKEAEELLKIINNRSSSSEVEADNIGSLQCSPQFEDKMFGRDGSFTAIRLDLSHQDRAQNQKVVSIFGAPGVGKTTLCQKLYADEKVVSCFDIKAWVAIPRRYNAQQLLCHLLQSMSPTLYEEIDMLGSTVSQLKEQLHKHLKCKRYLIVLEDVPTTLVWDDIQSCFPDDSNASRILLTTLFGDVAKYVSKPSFHISFLNPSESWGLFFYRFSGNQYMYMAPKFKEIAKSLVEECKGLPRSIVTVADRLSKCDYTVKEWKKIEKELLSLGILHKDTQHSSKLADIFNRLPQHLKLCFLYFVVFPKNSQIQEERLIRLWIAEGFVKPLRSDLPLEDIGYKYLEDLRSRGVVKKVVDEKACRPKTTYGIHIDMHSFCVREAQKEGLLCARDFEMFISFKHLRVVDLSQSGILKGEPLPLRNLVFLRYLWVPHWFESLDDVVSTNSNLQTLIVPGIDEHTTLGAPTLHLTSKIWELQHLRHLELGDMYMIDPPNMVKEHLQTLVCAMPIHCFRKEEVYYCKFPSIRTLKIVYKDALVPGCNNPVTIVENFEDLSKLEALSVIVPIGSITLLERVGFPANLKELSRVWEVVKGGFGVLKELEVEAISVERWVCKGRNQFQKLRRLFLKRCCSLEEIPPRIAQRIGVLFSIELEQCPPCVVSSAKRIQKERMRNLQHDVPRVIVDGKIISCTKSEVWGEEEEDYDESQCTKSEAWEEEEDDDESVSTDSESSEEEEEDYYERAYIESKASEEGLEEASEEEDYDEWEATESSEEEE
>g16185
MACVPLTSLMNTIHLEFLQPRPPVILDEDTAHMVTSLNQNLGFLLAFLEELVKKPGYMEAADKEMLLFQNLQEVGEDAEMILFQNLRQVSEKTQNFVNRIKSQYYGSSVQDLPKVHTPPLNLGSDQESISLGGSSQRFSKIEDRMVGHDLAHKLRQRLMGQRYLIVVDDVWETGVWDHLTRCFPESYGSAVLVTSRLKEIADYTTSDSNNFHNLHFLDSNEMWGLPLAIVVAAGLVSQLSKVEELENIEEEMSYLARVFSAGSEIPVKKLVRLWIAEGFVKSMRDKELEEVAVGWQVDSSLLPSTIWGSPDLRHLEFRNFFRVEPPSIVKEDLQVWYWLSIFHCTGEVISRIPNVKTLGIFCEDRSIPDDGVSSNGAISLKNLCYLNQLEVVTVEAEYAIPKQLKIWNAFDNEFPMLERLVLKYCKRLKEIPSSFSTINSLQSIDLERCKSALLTCAKNIQEERLTYGYDGFAVIDRTPQYTFEQSMGAVFLSEILPSSG
>g16189
MACVALTSLMATIELEFLQPNHRVSLLDNNEKPLKSLFQKLSCLEAFLKKEYSNGDAPIRDLQIKIRDFALKAEDAIEIQLTNILQKAHEGELHLHRTLQEAAKEAEELLKIINNSSEVEAAASHPADNIGSLQCSPQFEDKMFGRDGCFTAIHFDLSHQDRAQNRKVVSIFGAPGVGKTTLCQKLYADEKVVSCFDIKAWVTIPRRYNAQQFLCHLLQSMSPTLYEEIDMLGSTVSQLKEQLHKHLKCKRYLIVLEDVPTTLVWDDIQSCFPDDSNASRILLTTLFGDVAKYVSTPAYRISFLNGRESWDLFFYRFSGNQYMYMAPKFKEIAKSLVEECKGLPRSIVTVADRYLNATTW
>g16224
MACVALTSLMGTIELEFLHPNHRVCLVDDDEKPLKSLLQKLSYMEGFVKKEYNNAVVGGAPIRRHLLNKIRDFALKAEDAIEIQLTNILQQNAHEEELHRSLQQVAKEAEELLKVINNEVEAANHHSLPLIGCSEASQSEEDIIMVGRFYDFNLTMDNEVVSHFDIQAWITIPPTYNGNVKQLLCHLLQSMSPTPCNEEIDMLQGSTVSQLKHQLHRHLKCKRYLIVLDNVPNTLLWDDIHQCFSDDLNGSRILLTTLFKDVAEYISKDWGVIKRLCYLSYNQSWDLFSHRFSLKQHMTPKFEEIAKHLVEECGGLPRSIVTVADRLSKCNWTLKEWKKIEKELLSLGILHRDTQHSISSNSNLQTLIVSGIDESTFGAHTLHVLPSKIWESQHLRHLKLGNMYMIDPPNMVKEHLQTLVCTMPIHFRKREVYYCRFPRIRKLKVVYKDVLVPGCNGGQCCRNSIIILENFEDLLRLETLTVMVPVGSITLLEQVGFPEKLKELRLSGTNFPMKVLTVIGQLPKLKVLKLENAFYGRVWEVAEGGFPELKELEVESRSLKRWVANTSNHFPKLKKIFLKRCYSLEEIRPINLVKEPGTLVSEMKAEYFPPKEDVILQNEAPTDFYILVTGAVHVGEAKAGDLCGEIGVLCYRPQLFTVRTKRLSQLLRMNRTAFLNIIQANVGDGTIIMNNLLQHLKDMRDPIMEGVLLETENMLARGRMDLPLTLCFATLRGDDLLLHHLLKRGLDPNESDNNGRTALHIAAAKGYENCVLLLLDFGADPNSRDSEGSVPLWEAILGKHESVARLLADNGAKLSSGDVGQFSCTAAEQNNLELLREILRRGGDVTLPRSNGSTALHVAVCEGNVEIVKYLLAQGADIYKADSYGWTPRDLAEQQGHEEITALFESHKRGQAAQPHATTVPEDRPGVRFLGRFKSEPTILPASHSSPFPTDGSWGRSSRPRRRTNNFHNSLFGIMSAAQNGDQPLLYSVKEDTPAATEQTYAARVIVSCPERGDVAGKVVSLPKTFHELLQIGVKKYGFLPAKVVSKEGAEIEDIELIRDDDHIVFVSENRTTEDSHQTGEL
>g16225
MACIALTSLMATIELEFSHPNHRVCLVDDDEKPLKSLLQKLSSLEAFVEKEYNNAVGSGAPIRRHLLNKIRDFALKAEDAIEIQLSNILQLQQKADDEGDLHRSLQEVAKEAEELLKLINNEVDSLPLIGWSEAAASSHPHNIIALSDGSLQCSLQFQEEELWGDRNFSLAMNLLHHLDRFPERRVLTIAGAPGIGKTTLCKKLYTFNAAELSYFDIQAWITIPRRYNGNGSTVSQLKHQLHKHLKCKRYLIVLDDVPNTLLWDDIHQCFPDDSNGSRILLTTLFTDVVEYITKSWGITMPYLSDDDSWDLFYRRFSLKQNMTPKFKEILKNLVEECRGLPRSIVTVADRLSKCNYTLKEWKKVEKELLSLGTLHRDTQHSTVGDIAEIPIIILENFKDLLRLETLTVMVPVGSITLFKGVGFPAKLKKLSLSGTNFPVKVLKVIGQLPKLKVLKLENAFYGRVWEVVEGEFPVLEDLEVEARSLEQWVGNTNTHFPKLKYILLKRCYSLEAIPPIIAKKPELWLIKLEQCPPSVVTSAKKYQEETGNTIIVDGKHFLNIKIEEFLSSSSSEEEEEAS
>g16227
MACVALTSLMATIELEFLQPNHRVCLVDDDEKPLKSLLQKLSYMEGFVKKEYNNAVGGAPIRRHLLNKIRDFALKAEDAIEIQLTSILQLQQKAHQGELHLHLHLTLQDVAKEAEELLKLINNEVEAAKHDSLPLIGWSEAATSIPHNIASSRGSSPSQFEEEEEEDIIMVGHNSYFSLMVDLLLNISVFTVVGAPGIGKTTFCKKLYIDERVVSHFDIQAWITIPPTYNGNVQQLLCHLLQSMSPTPLNNDMLQGSTVSQLKYLLHKHLKCKKYFIVVDDVPNTLLWDDIHQCFPGDSNGSLILLTTLFTDVAEYISKDLVITLPYLGNNESWDLFSHRFSVKQYMAPEFEEIAKHLVEECRGLPSSIVTVADRLSKCNCTLKEWKKIQKELLSLGILHRDTQHSISSNSNLQTVTVSGFDESTHGARTLHLPSKLWELQHLRHLKLGDMYMIDPPNMVKEHLQTLVYATPIHFRKKEVYYCRFPNIRKLKVVYKDVSVPGCNGGQCRRNPTIILENFEDLLRLEALTVMVPVGSITLLERIGFPSKLKKLSLSETNFPVKVLMVIGQLPKLKVLKLENAFYGRVWEVIEGGFPELKELEVESRGLERWVANTINYFPKLESIFLKRCYSLEEIPPISILTHHWLQLIKLEQCPPPVVTFAKRYQDEIGYNKYLAPCIIIDGKNVLEEDEEGDGDEEDEEEDYDEDEDEDEDEDEEGDEDEEDDEEDEEEDEEDEEEDEDEEEEE
>g16230
MACVALTSLKATIKLEFLQPNHRVSLVDDDEKPLKSLLQKLSYMEAFVKKEYNNAVGGAPIRRDLLNKIRDFALKAEDAIEIQLKNILQLQQKADDEGELYLHLHRTLQEVAKEAEELLKLINNEVDEANDDSLPLIGWSTTGGSLQCSPQFEEEDIIMVGHNDVFSLTADLLRLAKIYRKRRAFTIVGAPGIGKTTTQLWDDIRQCFPVHSRGSCILLTTIFIDVAEYTTESENILKLPYLNDSESWVLFSNRFSLKQHMTPKFEEIAKHLVEECRGLPRSIVTVADRLSKCNYTLKEWKKIKKELLSLGILHRDTQHSTNTQQCIGWPSDMLANSCRWLSLGSHSLDYHVLFSSNIPRSLFVFQGGFERYLSIPQWFESFDDVVSSNSNLQTLIVSGFNESTLGARTLHLLPSKIWELQHLRHLKVRDMYMIDPPNMVKEHLQTLVCGIPIHFRGKEGYYCCFPRMRKLKVVYKDVLVPGCSGGRCCRYSIIILENFEDLMMLETLTVMVPVGSITLLERVGFPANLKKLRLSGTNFPAKVLMVIGQLPLLKVLKLENAFYGKVWEVAEGGFPELTKLEVESTSLERWVANTSNPFPNLEYIFLKRCYSLEEIPPVKAMNQRLRSIKLEQCSPSVATSARRFKSKMLMRDFIQPDIIIDGKTSWGINRRRREDLQVRKYIDLEKLYGRREDLRYRRTEELEESESEEEESESELSGLEESEEEGDLEALIITLCKFELNWIFFEVILTQRRVLGVMRG
>g16231
MACVALTSLMATIELEFLHPNHRVSLYDEKPLKSVFEKLSSLESFLKKEYNNNGYGGAPIRDLEIKIRDFALKAEDLIEIQLTNILLLPKDGEEQKADEGELQLQQTLQQVAKDADELLNIINNTEVEVEDIIASSGGSISLQCSPHFDEDIIMVGIGKTTFCKKLYTDKEVVSHFDIQAWITIPPKYNGNVKQVLCHLLQSMRPTPLPLNHMLQGSTVSQLKDQLHKHLKKCKRYFIVLDDVPNTLLWDDIHQCFPDHSDGSRILLTTLFTDVAKYITESWNIKTLPYLYDDDSWVLFSQRFSLKQHMTPKFEKIAKNLVEECGGLPSSIVTVADRLSKCNYTLKEWKKIEKELLSLGILHRDTQHSISSNSNLQTLTVSGIDESRLGAHTLHLLPSKIWEPQHLRHLILGDKYIIDPPNMVKEHLQTLVCAMPIHFRKNKVYYCKFPSIRKLEVVYKDVLVPSCRGGRCCRNPIIILENIEDLLRLETLTVMVPVGSITLLERVGFPAKLKKLRLSGTNFPVKVLTVIGQLPKLRILKLENAFYGRVWEVVEGGFPELYELEVEARSLEQWVANTTNNLFPNLKYIFLKLLSIVLFLEECDSLEQCVAHDYIYVCVSVYGSLPGIDRTRSEPAKQEAWSRPSAAPHEPIPSWCHRFFARLQLFDFVPSLPRFGRVSDSGNATFGPPSFPVKAATVNRWWCTNLSGSVMGNTGVRRGADLAYAAIIERPTDEEEWCVVVLGSVDNGLGCEWQVRCGVWPCFGFVEALLVQQSELCTDLAQRDSKVEQEIRDLGIGLEGYDSRWEGL
>g16234
MACVALTSLMATIELEFLQPNHRVSLVVDDEKPLKSLVQKLSYMEGFVKKEYNNAVVDGAPIRRHLLNKIRDFALKAEDAIEIQLTNILQLQQKADEGELQLQQTLQQVAKDADELLNIINNTEVEDIIASSGGSISLQCSPHFDEDIIMVGLDFYFRFLRDVLLGNRRFSDSTRMVFSIVGVPGIGKTTFWKKLYTDKEVVSHFDIQAWITIPPKYNGNVKQVLCHLLQSMRPTPPLNHMLQGSTVSQLKDQLHKHLKCRIYFIVLDDVPNTLLWDDIQQCFPDDLNRSQILLNTLFTDVAEYITESGNIMTLPYLYDNDSWVLFSQRFSLRQHMTPKFEEIAKNLVHECKGLPSSIVTVADRLSKCNYTLKEWKKIEKELLSLGILHRDTKHSKAQKEGLLCAANTQQCIGCSNIPRSLFAFQEGFERFIPFKHLRWLESLDDVVSSNSNLQTLTVSGIDESTLGAPTLHLSSKIWEPQHLRHLKLGDMYMIDPPSMVKEHLQTLVCAMPIHFRKEQVYYCRFPSIRKLEVVYKDDVLVPGCRNRIIILENFGNLLWLEALTVMVPVGCITLLERLGFPAKLKKLRLSGTNFPVKVLTVIGQLPNLKVLKLENAFYGRVWEVVEGEFPELEELEVKARSLERWVANISNPFPRLKDIVLKRCYSLEEIPPGVINVRLESIKLEQCRPSVATSAKRYRDEMEYTFFGMPYIIVDGKNYKEEEEEEKYDECRQYTDMEELEGGGYDV
>g16249
MACVALTSLMATIELEFLHPNHRVSLVDDDEKPLKSLFQKLSYMEGFVKKEYNNTVGSGAPIRRNLLNKIRDFALKAEDAIEIQLRNILQLQHKDDEGELHLHLHLHRSLQEVAKEAEELLTVINNDSLPLIGWSEAAALQPHNIIGSLQCSEEDIIPDFQGFYHLTLKTNILLDRLSPERNVLTIVGVPGIGKTTLCKKLYRDKEVVSHFDIQAWVTIGQRYNGNVQQLLCHLLQSMSPTSLNDMLQGSTDVAECISKDWGVINMLHYLNGTQSWILFFRRFSLKQHMTPKFEEIAKNLVEECKGLPRSIVTVADRLSKCNFTLKEWKKIEKELLSLGILHRDTQHSRFVKPLRSLPLEDIGYMYFRVLRSRELVRITDYSVYDFRPKTCEIHIDMHSFCIREAQKEEWIECFDDVVSSNSNLQTLTVSGIGESTLGAHTLHLLPSKTWEPQHLRHLKLGDKYMIDPPNMVKEHLQTLVCAMPIHFREKEVYYCRFPSIRKLKVVYKDILVPGCRNPIIILENFEDLLRLETLKFMVPVGSITLLERNAFYGRVWEVVEGGFPELYELEVEARCLERWVANTRNCFPKLKDIFLKRCYSLEEIPRVSVFSIVLEQCPPSVVTLAKRYQEETVVTCITVDGEALGTKIVLHNNIRKKKKKSMMNDSIQIRKSKKKKDMMYEAILR
>g16252
MAAFGAATILMDTLHQHFLQPTPIFPLRNKTKVTSLYRNLSSLRTSLEQDLGFRVGEGEYDEAIKGLEAEMRDVCVELRFQIEHQLRLFYLGKAMKLRLHSAQKLLPTLNRAIKGIETMDCVLDMVGKHFTLPVSHMPLRIKKRVKSFCTQHQRLLYHKQYYYYGRSEEEQESGDEQESKNRVQSDDELESKHKEMRNMLIHQIFTLGNKLTSYINKELLKAKNNAYHQSKNSQNNNTVSPTRLERNKNIAVADSLQQASKSTIKMLGCDDEFNTIRDNLNQRSSKREIFSILGLLSHRSIIEDKCSKAYFILLTQQGVYENIDDLAERVYKCLKGRRYLIVIDDIWSTDVWDDLIRCFQDDKNGSRILLTTRLKNVAEYAGSSRNFCHNKCFLGSNESWNLFCNKVLSKRIILSPEFESIAREIVEKCKGLPLAITVAAGLLSNSNQTINEWEHIAKNVCALSLEHSNLQCENIIDLSYTFLPHHLRLCFLSFVCIPEDYEVDEDVIIDFWVSEGFLKVLKSKRLEDVARESLQDLVDRYLVLICKERSSKLSRLYQMHDVLRELALREAQKENLLGFKEDFGMGLRFKRILPINSSRISQPSSIQSRICNYNGITPTSNTTSLIGIGYPNITRSTTFPLNQVHAHFKFLRALSVGEFIDVHNIFLEIVGLVHLRWLNIHCRLNIHYLPLFMLRNLQKLEVYLYSSCEPLDIWGLPQLRNLHVSNVVTLVPPRSVHHNLKSIRSLDYRSCTKELFVRIPNLRTLAVTTDHRINPKCKPPSWFESLGYLYKLEELVVACKHLRQEFKTIHSMGMLSLENFLTNLKKLTLYFTFLKWKDVDVISTLSKLEDLELISGAVEDQRWEPKDGGFRQLKFLKILWCGLQCWEATSDHFPVLEDLVLSHIDIEEIPSDFVDITTLKSIKLVCCSESLISSAECIQKERQEYGDDTFVVDISRSIMLGGQLRSFFPCLRVSRTKLAVTSDLLDGRPSNVKSLRRIGLRKWFTGHTQYNIMQLADWEMYVAQGLLAADEDAID
>g16309
MAYVALTSLMATLELQFLQPIPRVSLLLDDDDEEEVPIKSFFQNLSSLREFLDIFQFGSAPCRDLEIKIRDFALEVEDNIEIQLSNFLLDKPKHTVHQEEASQQLCRTLREAAENAADLLKIANIEKDGETERKMTCDALTSLIREIWRDFVLSHVLHVPAALIESLIENLYSLREFVERSNFHAAAAIKIKHLAIKIRDFAFNAKEGIAKQYKEFQSSRDEENNYETASQELHETMEEVAENTAELLKNTTTNEADDEAIHIPWLKHAAYESVKNVNGSSLRCSQDTLMVGRQNDVTAIKDLLFGEGGGQKVIPVIGMPGIGKTTLARTIFEDELVTQYFQLKVWFTMPQKYNEIQTLNNLFRSIILAVPEQHEIKDQGRALLDRAHECLIGQRYLIVLDDISLTVRLNDIISFCFPRNNNGSRILLTTWSYQVADYVCPFKGTHHAMSLLDPKQSWDLFCNIFPLQRYRAPRFESFRSDLSNVVEKCDGLPKAIVTVAERLSKCKNNIHHELKKIEKEIELLGILDYSALTLIYNQLPEYLKVCFLYLGIFPKRAEIKVKTLLRLWIVEGFVKPSKNKELEKIAYCYLKDLIGRSLVLISKRTLDGKIKTCRVHSVIHNICFREAQKEGILCAVNTQQLPSSNNPRSIFFFQGNPEIFVPLKLLRVLAFVPPPFLQRLPMQLGDLIFLRYLSVTQWFEGLSDVLSTNVNLQTLIVSSSDSESQPILHLPPTIWESPQLRHLELGALYTIDPPSVVKKNLQTLSWVDIEPHIGGSSRKHTILDNLDYLAQLKSLTISVSSVGCIVRFPERCMFPSQLKKLSLSGTNLSGRDLTVIGSLKRLEVLKLENAFHKQVWRVAEGGFYGLKFLLLKAKKLKRLEAYTDSFPCLERLVLRCCHYLDEIPSSFGEIFCLKSIELDRCSRPSIAASAKDIQEKLKKNFGKANFEIKIQELEYDESGNILECDEDAGEPEYDDSGNILECDGNVGVGQFEQENFEIKIQEPEFNVVGKFKSYIHKLKNKRWRNLLRHKPKVAWRAKQI
>g16310
MAYVALTSLKTTIELHFLLQPFPRVCFRDDQTPLIKSFYQNLSSLQAFLENKSSAGGSAAYAAAIKYFETILRDFALKVEDDIEMQVSNFVMAKAKNDDAVHQKAASQQLCQILQQEQEKTAYVVGIINSLKRKNADLTYINIIIDHHMKSSIQSKARRVVYDQIQTLLKSFIQSLSSLRQLFYRIRARAAIKNLETKIRDLYDVDGKKIQLSSFVLAKDTVHEEEAFQELCQTLQQAQEMKVELEDMINKEEERQKSYEWCYYLTNLLKRRLVSLQSNTRVSDDVEATLGSLKETIFYLQKFLRDSSFGGSRAEIQIRHFALKAKEDIETQFRNFCAAKEEHRLPKQASEQHFQTLHQLTENATQVLSTIHNTRNNEADDDEANNTQSVCYPKLEEGTIMVGRQNDVSIIKNQLFSSFHGVNVRGWVTLTQNYNETKVLGDLLHSISPNHEIKKEAPLRDQVRECLKKKQYLIVLDDIWSTQHWDELEYLFSNSGMNGSCILLTTRFYGVADYACTIKGIAGHQVLENSGVTCSMLWKYIEKEIELLGILDYSALILMYNQLPEYLKGCFLYLGVFPKCSEIQVKILLRLWIAEGFVKPSKNKELERIAYCYLKDLIDTSLVLISKQTFDGKIKTCRLHSVMHNICFREAQKEGILCATLIVSGSDSESQLGAPALHLPSTIWESPQLRHLELGTSYAVNPPSMVKENLQTLSWVDPTHCRNRVYSNFPNIKILKIFYKVDLEASQISGSSSNCFILDELDYLGRLKSLTISVSVGCIVTLPERCIFPSQLKKLKLSGINLCGWDLIVIGRLQWLEVLKLENVFHEKVWEVAKRGFYRLRLLVLKDKKLERLEANTDSFPCLEHLVLRCCDCLEEIPSSFGEIFCFKSIEMDRFSLRPSIVASARDIQEKLNKNFGKENFEIKIQGHGQGPEECVSEDVEKANSEGGRALLWYATSASSPRFCLIWNRSDMVAGLVPSIKDKLVQLWELKDICNRSASPSVILLYIQLQATLSQPSGWEVEVSFSIEEVEVLKLENVFHQQVWRVGEEEFDELKFLLLTDKKTQEVGGLHILFPTRLECLVVYVVALPLSLLPRIFKRMKLKKIFGEEKFEIKIQGADYDE
>g16311
MAYVALTSLMATLELQFLQPNPRLSLHDDDEEAPIKSFFQNLSSLREFLVIFQFRSAPRDLETKIRDFALEAEDNIETQLSNFLLLSKHTPHQEESSQKLCQTLREAAQNAAELLNITNIEKDGETQRKITCDALTSLIREIRVDFAVHPVIHIPASLIESLIENISSLREFLEISNFHSAAITDLATKIRDFAFKAKEDMEKQSWEVRYSRFTDKHKKLSKKLLKALQQVAENTGELLDRINNTSNETDEANETQPPIPWLKHNSSQYVNVKGGDNGSSSRCSPRFEDRMVGRQNDVTTIKDQLFSGFGGLKVIPIIGMLGIGKTTLARRIFEDQLVQQHFDVKIWFTMPRKYNKIQILRDLLRSIAQAEQHEIKEGRTLVEMMEECLIDRRYLIVLDDIWSTQHWDDIKYVFHRYVEGSRILLTTRFNEVADYACTLKGHQDLKALGVICPMLWRNVKDCHSLNSPRSVFFFQENSEILVPFKLLRVLAFVPSPFLQRVPMHLGELVFLRYLSITQWFEGLNDVVSTNLNLQTLVVCGSDSESQLGVPTLHLPSTIWESPQLRHIELGALYTVDPPSVVKKNLQTLSWVGPTHYRKGVYSNFPNIKKLKIFCKEDLEHCHIGGSSSKHSILDNLDYLARLKSLTISVSVGCIVTFPERCAFPPQLKKLSLSGINLSGWDLTVIGLLKRLEVLKMENAFHEEVWRVDEGGFYGLKLLLLKDKKLKRLEAYTDAFPCLEHLVLRCCHYLEEIPSSFGEIFCLKSIELDRCSRPSIVTSAKDIQEKLNKNFGKANFELLFQRSYDKMVNGSELEAGMYIEEESDEDVGVDKFEKANSEQLGDLTGEISTSSDLPRHAPPLSRRRVRSFPTSSPAENWLAGLVSGSLLYPGLMVEERTITVMSTPSKLIDVVLAPDGSNFSEWEFLIKVNLGGMGKDGHLTEVCPTGSADAVSQWKSDDKAIFSRIINCVDKKIILSMKHCTTVKELWDLVHKWFSGTYNLRRLYQLSQDVSSVATLVFSILHCFVEDVGVGKFDEANFERPLSSWKVFPLNSTRSDAPAPFLPHVSLPDSAPAQNPETTSVSVDTGLDDNLPIALRKGKRSCAYPISSFVSYDRMSSASCSFIASLDSISIPKTVQEALSHSGWRTAMIEEMNVLDHNGTWELVTLPAGKRPIGCKWVFTVKLTSVTLLISMAAIKDWPLHQLDIKNDFLHGDLHEEVYMEQPPEFVAQGESRKSDHSMFYKWSKTGIICCRTHLELFEGSSVQVIKAPSGGRQRPLIYSPLEQNGRSPEQPHATASAEMVALREPSNGDRTSCRGSKEDRRSTTRYCVFFGGNLVSWKSKKQNVVSRSSAELEHRAMAQSTCEVMWINNLLNEAGFKVLIPAKLWCDNQVALHIASNPVFHERTKHIEIDCHFVGEKIQQGLISTGFMKIGEQLGDLFTKVLIGT
>g16312
MAYVALTSLKTTIELHFLLQPFPRVCFRDDQTPLIKSFYQNLSSLQAFLENKSSAGGSAAIKYFETILRDFALKVEDDIEMQVSNFVMAAKNDDAVHQKAASQQLCQILQQEQEKTAYVVGIINSLKRKNADLTYLNRIIDHHMKSSIQSKARRVVYDQIQTLLKSFIQNGKKIQLSSFVLAKDTVHEEEAFQELCQTLQQAQEMKVELEDMINKEEERQKSYEWCYYLTNLLKRRLVSLQSNTRVSDDVEATLGSLKETIFYLQKFLRDSSFGGSRAEIQIRHFALKAKEDIETQFRNFCAAKEEHRLPKQASEQHFQTLHQLTENATQVLSTIHNTRNNEADDDEANNTQSVCYPKLEEGTIMVGRQNDVSIIKNQLFSSFHGVNVIPIIGMPGIGKTTLATKIFEDQSVALHFQVRGWVTLTQNYNETKVLGDLLHSISPNHEIKKEAPLRDQVRECLKKKQYLIVLDDIWSTQHWDELEYLFSNSGMNGSCILLTTRFYGVADYACTIKGTSHVMSLLNPNESWDLFCTIFPLQVAKRLSECKNNLQHELKQIEKEIELLGILDYSALILMYNQLPEYLKGCFLYLGVFPKCSEIQVKILLRLWIAEGFVKPSKNKELERIAYCYLKDLIDTSLVLISKQTFDGKIKTCRLHSVMHNICFREAQKEGILCATLIVSGSDSESQLGAPALHLPSTIWESSQLRHLELGTSYAVNPPSMVKENLQTLSWVDPTHCRNRVYSNFPNIKILKIFYKVDLEASQISGSSSNCFILDELDYLGRLKSLTISVSVGCIVTLPERCIFPSQLKKLKLSGINLCGWDLIVIGRLQWLEVLKLENVFHEKVWEVAKRGFYRLRLLVLKDKKLERLEANTDSFPCLEHLVLRCCDCLEEIPSSFGEIFCFKSIEMDRFSHRPSIVASARDIQEKLNKNFGKENFEIKIQGHGQGPEECVSEDVEKANSEMEQEIQGQGQGPENIVECMEDVENANSEGGRALLWYATSASSPRFCLIWNRSDMVAGLVPSIKDKLVQLWELKDICNRSASPSVILLYIQLQATLSQPSGWEVEVSFSIEEVEVYVVALPLSLLPRIFKRMKLKKIFGEEKFEIKIQGADYDE
>g16313
MAYVALTSLMATLELQFLQPNPRLSLLHDDGDEEAPLKSFFQNLSSLQEFLDIFQFRSAPRDLETKIRDFALEAEDNIETQLSNFLLLSKHTPHQEEASQKLCQTLREAAQNAAELLNITNIEKDGETQRKITCDALTSLIREIRADFVVHPVIHIPPSLIESLIENISSLREFLEISNFHGAAIKDLATKIRDFAFKAKEDMEKQSWEVRYSRFTDKHKKLSKKLLKALQQVAENTGELLDRINNTSNETDEANETQPPIPWLKHNSSQSVNVKGGDNGSSSRCSPRFEDRMVGRQNDVTTIKDQLFSGFGGLKVIPIIGMLGIGKTTLARRIFEDQLVQLHFDVKIWFTMPRKYNKIQILRDLLRSIALAEQHEIKEGRTLVEMMEECLIDRRYFIVLDDIWSTQHWDDIKYVFHRYVEGSRIVLTTRFNEVADYACTLKGHQDLKALGVICPMLWRNVKDCHSDSESQLGVPTLHLPSTIWESPQLRHIELGALYTVDPPSVVKKNLQTLSWVGPTHYRKGVYSNFPNIKKLKIFCKEDLEHCHIGGSSSKHSILDNLDYLARLKSLTISVSVGCIVTFPERCAFPPQLKKLSLSGINLSGWDLTVIGLLKRLEVLKMENAFHEEVWRVDEGGFYGLKLLLLKDKKLKRLEAYTDAFPCLEHLVLRCCHYLEEIPSSFGEIFCLKSIELDRCSRPSIVTSAKDIQEKLNKNFGKANFEVFKLKNSGHSFFPKGMYIEEESDEDVGVDKFEKANSEQPGDLTGEISASSDLPRAAVVRAPKSTRRRVRSFPTSSPAENWLARLVSVSLLYPGLMVEERTITVMSTPSKLIDVVLAPDGSNFSEWEFLIKVNLGGMGKDGHLTEVCPTGSADAVSQWKSDDKAIFSRIINCVDKKIILSMKHCTTVKELWDLVHKWFSGTYNLRRLYQLSQDVSSVATLVFSILHCFVEDVGVGKFDEANFERLDFFAPPIRDHYRLGRYSLKLNSIDAPFCPMFLPDSRLRQPPKPPASSVDTLDDNLPIALRVFGKEALSHSGWRTAMIEEMNVLDHNGTWELGTLPAEKRPIGSKLTSVRLLISMAAIKDWPRDQLDIKNDFLHGDLHEEVYMEQPPEFVTLGESGKSDHSMFYKWSKTGIIWYITISTKVLDLLSETGKLGVKPCTTPMIPNMQLSKEGELFEDPERYRRLVGKLNYLTVTRPDIAYQELQAVLSRRRLGVWAVDNDRLIYSPRTNASRRNNRDAVTEQVGDGGADGVSLQRRPDFVVVSPLPKPSQRLLPPIPV
>g16314
MACVALASLMATIKLEFLQPFPRVPLLHHQEPIIHSFLRMISSLQTFLKESRGGAAIKDLEIQIRDFALKAEDNIEIQLSNFVLAKDREDEEKASQQLHQALQEAAENASELLNIIDNIRNEADDDEENEIQPSIHWLKRSYSEFENDKFDESSQWFPGLVGRIMVGRERDRETIINNLIPNSHYNNIIFPPGYSYFPPSLNKINLVFIVGMMGIGKTTLAKSVYQDPKVEDYFDVRGWITMPQEYNKSQMIRLLLRSISPAVENKFGKGRALIK
>g16315
MAYVALTCLKTTIELQFLQPIPRVSFRDDQTPPIKSLYENLSYLQAFLENKSSGSAAAIKYFETILRDFALKVEDDIEMQVSNFVVAKAKAKDDDAVHKEAACLQLCQILQQAQEKTAVVVEIIRNYCLTYLKIIIDHHMKSCIQSKARRVVYDQIQTLFKSLIIIRGLAAIRTDDINLQLSSFLLATDTIHEEEAFQELCQTLQQAQEQRLEITNEEKERQMTLECCYDLLNLLKRLDYDYLGSSSTTPRAWVPDNVQTLESLYQNFFALQDFVLNSKFGGSRAEIQIRHFVLKAKQDIEKQFGNFCVAKEEHPLPKEASEQIFQTLHQITENAAQLLSTIHKTRSKEAADDDVDNDTQSVCYPKLEEGRMIGRQNDISMIKNRLFSRFQGLEVIPIIGMPGIGKTTLARKILEDQCVALHFEVRGWVTMTQNYNESKVLHDLLQSISPNHEITKEASLQEQVRECLKEKRYLIVLDDIWSTQHWDELEDLFCNCPVNRSCILLTTRFYGVADHACTIKGTYHVMSLLDPNESWDLFCTIFPLQSCEAKRLFECKNNIQHELKKIEKEIELLGILDYSALIPMYNQLPEYLKGFVEPLEDVELECIAYCYLKDLIDTSLVLISKQTFDGKIKTCRTLIVSGIDSESQLGAPTLHLPSTIWESPQLRHLKLGTSYAVNPPSMVKENLQTLSWVDPTHCRIRVYSNFPNIKILKIFYKVDLEASQISGSSSNCFILDKLDYLGQLKSLTISVSVGCIVTLPDRCIFPLQLKKLKLSGTNLSGRDLTVIGTLQWLEVLKLENAFHEKVWEVAEGGFYRLRLLVLKDKKLERLEAYTDSFPCLEHLVLRCCECLEEICSSFGEIFCFKSIEMDRFSHCPSIVASARDIQEKLKKNFGKENFEIKIQGQEQGPEYIEDVEKANSKIKMEEEGESSAGAGGQIVEEEIGVGKLKS
>g16316
MACVALASLIATIKLENPGYGAAAIKDLEIQIREFALKAEDNIEIQLSNFVLAKDKEDEEKASQQLHQALQEAAENASELLNIIHKCFPELVGGIMVGRHRDHEEIISNLIPNSSNNYLIPDYSDKVNLVFIVGMMGIGKTTLAKSVYGDPQVEDYFDVRGWITMPQQYNKSQMIRLLLRSISPAVKNKIGKGSAPNNLVEQVRTQLRAKSTILLTTGNFNLIFDPIFYYHKYTHYMTLLDQNQSWDLFCNNMISLKGRVALDFEKIKSHIVEICDGLPWSIVAVAKRLAKCQDILKEWEKVKKEMESLGILDRNALTFHYNQLPEHLKGHAHKIKTCRMHSALHSFCVGEAQKAGNIVSNNPNLHTLIVSSDEPQIGAPTIHLPSTIWELPHLRHLELGDMYTIDDPPSVVTMNLQTLSWVSPTHCGREVYFNFPNVRKVELFYKEDLVPSHIGSSSSNPITLYNLDNLEWLERLEWLERLTISISIGCIVTLPERFMFPSQLKKLNLSGAKLSQRDLTVIGMLPELRVLKLENALLGRVWEVAGGEFRKLRFLLIEDKKLKQLQIDETYILLRLERLVLRCCYCLEQVPLSFVNPNLKHIELDGCNPSIVASAKQLIINHLFGRVEVRS
>g16317
MACVALTSLISTIELEFLQPTPRVSLRDQAPIKSFFTHLSSLQAFLQESSDSGIAAINDLEIKIRDFALKAEDDIEIQLRNFLLAKDREYQEKSLQELHQTLQEAAEKAAVLLNTINNISSEGDDDDDDEDNETQPPIHWLKHASQSENGSSGRSLELVGRHGDRTRIINHLIWGSNLKIISIVGMAGIGKTTLAKSVFNDPKVENHFNVRSWITVSQEYNKTHILNLILRSISPAAENKIEEESAPDEELEEQKINVMHIYKNLSIEVLFLNATGVLKAKLRVVECIVPCIAFVLEKLKERVFSVHTNNPRSIFFFSDDPKTFVPFKLLRVLAFVPPPFLQRVSMHLGDLVFLRYLSITQRFEGLGNIVSIIPNLHTLIVYNDEPQIGAPIHLPSKIWELPLLRHLELGDMYTVDPPCDVKVKLQTLSWVSPTHCGMEVYHRFPDLRKLKIFYKDDILASHTHGSSKNSIVLDNIDYLEQLERLTISVLAGWTVTLTEWFMFPSQLKKFRLRGTDLSRRDLMAICKLPGISVVLRDKSVKIEQD
>g16318
MAYVALTSLKTTIELQFLLQPIPRVCFPDDQTPPIKSFYQNLSSLQAFLENKSSAGAAAIKYFETILRDFALKVEDEIEMQRIIDHHIKSSSIQSNARRVVYDQIQTQFKSLIQTLSSLRHHIIRAPAAIRKYFETKIRDLAVDDIKIQLSSFILATDRVHEEEAFHELCQTLQQTQEKKVELVERQKAFECCDDIANLLIRLMDDDYLRSSSSTTPSAWGQKLLESLHQHLCALQEFVLNSKFGGSGAEIQIRHFVIKAKQDIETQFTNFCVAKEENRLPKQASEQLFQTLHQVTGNAAQLLRSTVHNTRSNDNPKLEEDRIMVGRQNDVSIIKNRLFSRFHGVQVIPIIGMPGIGKTILARKILEDQSVAFNYEVRGWVTVTQNYNETKVLIDFLKSISPNHEIINEALLRYQVRECLKEKRYLIVLDDIWSTQHWDLFEDLFCNSAVNGSCILLTTRFYGVANYACTIKGIGHQDLENSGVTCSMLWKYTLIVSCSDTESQVGAPIIHLPSTIWESPQLRHLELGTCYAVNPPSMVKENLQTLSWVGPTHCRKEVYSSFPNMKKLKIFCKEELEPSHIGGSSSKHIILDKLDYLDGLKSLTISVSIGGFVTLPKRCMFPLQLKKLRLSGTRVSGWDLKVIGRLKCLKVLKLENVFHQQVWRVCEGEFDELNFLLLEDRILKRLEAVQYSFPLLERIGLRLCNCLEEIPSSFGEIFCLKSIDLDRCSRPSIIASAKDIEEQLKKNFGKEDFEVRRKLIPLF
>g16319
MAYVALTSLKTTIELHFLQPILRVSFPDDDQTPPIYSFYENLSSLQAFLENKSSAGGAAIKYFGTLIRDFALKVEDDIEIQLSNFVVAKAKDDAMHEEAASQQLCQIFQQAQEKTTDVLEIINSSSGEEYERQNDDLTYLNRIVDHHMKSSSIQSNARRVVYDQIQTLFKSLIQSVSSLRQLFPHIHAHPVIKDLETEIGDLLEDEMKIQLSSFILAKDTVHEEEAFPELCQTLKQAEEKRVEMEEKRVEVEERLVTYECCYALTRLMTFMSMGPAPRVSDDIKTTLRSLEETLIDLQKFLQKSNFGAVEITDFVLKAKEDLEKHFENIYVVKEEHSEEEEAAASEALFQTLNQATENAEQLLCTIQNTSSNEAAADDDEGNDTQSVCYPKLEEGTIMVGRQNDVSMIKNQLFSHFHGVKVIPIIGMPGIGKTNLARKILEDQSVALNFQVRGWVTVTQNYDRTKMLRDLLQSISPNREIIKEAPLRKQVRECLKEKRYLIVIDDLWSTQHWDELKELFCKSAVNGSCILLTTRFYRVAHYTSTTKGTYHHVMSLLDPNESRDLFCTIFPLQRYSRAPSFGKFRSDLFHVVEICEGLPLSIVVIAKRLSECKNNIQHELKRIEKEIELLGILDYSALILMYNQLPEHLKCCFLYLGIFPKCSEIQVKILLRLWIAEGFVKPSKNKKLEKIAYCYLKDLIDRSLVLISKQTFDGQIKTCRVYSVMHNICFREAQKEGILCAALIVSCSDSESQVGAPILQLPSTIWESPQLRHLELGTSYVVNPPSMVKENLQTLSWVGPTHCRNRVYSSFPNIKVLKIFYKVDLGASQISGSSSNCFILDKLDYLERLKSLTVSVSVGCIVTFPEWCIFPSQLKKLKLSGTNLSGWDLIVIGKLQWLEVLKLENAFHEKVCEVAEGGFYRLRLLVLKDKKLERFEAYADSFPCLEHLVLRCCECLEEIPSSFGEIFCFKSIEMDRSSHRPSIVASARDIQEKLKKNFGKENFEVRRKQL
>g16320
MASVVLASLKATMEFEIQQPSPRVLPDDLIQMGSLIQHLSTLQAFMKKFHIKAFEDAKIKSVENQIKHVSLKAEDKIEIQLRNVLLAVGEKRKEDARREIHGILEEIRKDIDKLLETVKQHDSSLDDSSQFLPDQDTIPLTPRKEEMVGNREELEQIINQLKCKTEERQIISISGMGGIGKTTLARTIYDDPVTNHFDVRAWTTMSQQYEGKQTLIALLRCITTLTPEEIKTSTKEDLADRLQKLLKGRRYLIVVDDVWSVEAWDDIKRCFPNETNNKGSILLLTTRDKKVAKYTHSGRWEEIAKQCQGLPLSIVVVVGILLSKGSLGEWEKIREELALILTVDEQCTKIPALSYKHLPLHLKPCFLHLGVFPEDSEMPAKKLVRLWIAEGFVKVGNGKALKDMKKALDEMEKTVVEDMDNTLVMDKALQGMDNTLKDMGRALEDTALEYLQALISKSLILIRNQSSNGEVKTCRMHDLLHDFCVNKAEDENLLYAGSMRRFRTVKNLNDGGSTSNDDGSKSNNGGSTSNDDGSKRNDDGSTSNDDGSKRNDDGSKSNDESTSNGGSCLPSNLLRVLDLIELPPLSNEIFMSLRDLVLLRYMDIALDDCLSPEELVDVVSKTQNLQTLIISQNGTGFSDMCLPSKLLKSPQLRHVEVSYALSVDPPRKVKEALHTLYWLSLDHCTKEVFSRIPNVKKLGIICGSKPSPKAIEPAKLENLGSLDKLETLMIAFRKGSPTGLQSLKSLPLNLNIKKLKLKRTCLPWSEINVIGLLPNLEVLKLKEVSDGPDWEPTEGINFSKLKFLYLEAEKLESWEVDGGDQFRCLKHLVLKKCTKLKGIPTGFEDVNTLESIELLNCPLPVKESAQEISDNRETYGSKPINIRHGLPLFSHMDQIQEVDDDEDADDSSE
>g16321
MASIALTSLMSTIELQFLQPLPRVSLHDDRAPIKSFFETLSSLREFLEIFHFRGAAIEDLEIKIRDFALKSEDDIEMQLSDFLLSRDTEHREEASQKLCQTLREAAENAAELLKVSNIERDGETERKMTYDALTSLMTTIQLRFLQSFTRVSCVQSPPKSLKENLCSLREFLEISNSHGAAIKDLETRIREFALKAKDNIKTLLGKIRFAKDTQRREKASRKLHQTLQQVAENAAELLNIINSTTNNVKGDGSLRCSPKFEDRMVGRQNDVRTIKNQLFSGFGGLKVIPIIGMLGIGKTTLARRIFEDQLVASHFQVKCWITIPQKYNDSQMLRDILLSILPAKPHDSRKGITPGELAELVRECLIHRRYLIVLDDIWSTQHWEDIKRCFPCSENGSRVLLTTRFYEVADYACSIKGNHHVMSLLDSNESWDLFCNIFPLEKYSAPRLENFRSHLFHVVEKCDGLPQTIVLVAVRLSECKNNIQHELKKIEKELESLGILGHSAVTLICSQLPEELKVCFLYLGVFPKRSEIQVKTLLRLWIAEGFVKPSKHEELEKNAYGYLEGLVNRSLVLISSRSFDGKIKTCTVHSALHNICSREAQKEAVKSFGFCSICFPPKSANAIRHLLFLVVNYNLEHQLAFAINNLGVTTVKASQLGTLYTVDPPSVVKENLQTLSWVGPIHCRKEVYLKFPNIKKLKISCKEDLEPGHTCGSCSNPIILGNLDYLVELEMLKISVPVSSSLTLPEQSVFPLQLKKLRLSGINLSERDLTVIGTLQWLEVLKLENAFHGKVWEVVEGGFYRLRFLFLEAKKLERLKVYIDSFPCLERLVLKSCSCLEEIPSSFGEIFTLQSIELDRHSHPSVIASAKDIQAHLLEYYGKGNFEIKIHGPEYDESQHTQIVESVEYNLAGLTVLHLLQTSKD
>g16331
MAFAAATSLMDILLHNFLQSKPLFTLRTKRRVRSLYRKLCFVQTLLEDDPNEGMYDEEAMNVLEARIRDVYVELRFQIELQLTLLQLGKAMKIRLESAQELLPIVNWGIQDMESVDLDSLYSRLRKHFSLPVPYMPVHLRKRVTSLFKMLELSLVEKCSNFIGSIKKELLKIKNEFNQSRNSKMLDSMLGGSGCEDTTVGDLLQNTLKSTTKIVGCNEDFSDNGQVDAEFLGATWVSISQEYNPRQVFQHILRSLASCNGKICEDSNDELAEQIYKCLKRQRYLIVIDDIWSKDLSMQARGAILIITCVSWILMKVGAFSPEVYEKIAFSPQFESISRDVVEKCKGLPLAIIVTAGLLSKSKQTLSEWEHIAKNVVKSKSLEDVAKEYIQDLIDRNLVQVYSERCGEIKECQMHDVLLELVLREAERENLLYKKEDGAMFLKHRRKPTEEDGAMSLKHRRKPTNYSRNAQQWITQLRISALWFSDHIFFKLPSAVNFKLLRVLVLSEIDNTSTLRQIMSLVHLRILRFQTPLLICDLPWFMLSNLKILVVGAQIECEENLFGIWRLPQLRHLCFDGIYCRVPPRSIQENLQTICWLDCRSCTKELFMRAPNLMDLGVHVLEDIPECKEFNWFKNLAYLYKLQKLKIRENIICWGFRTTDYLEMLSLENFLPNLKTLKLVETKLDWKDMDVIGKLPKLEVLKLKNAVDGPKWESRDGGFRRLKHLLIHESHLSNFADIATLQLIELSQCSDSSITSAECIRQEQQDSGNDAFVLRYDRIIRFEEGKCRGIVIRIL
>g16341
MAYVGVASLRATMEFEIQRPTPRVLPGDLQQMRTLLQNLATLQAFLDKYYIKAYEDAEIKQVEVNIKSFALESENKLEIQLRNILLAKDAKRKEDACRELHRSIGEIGTHLGELLRIVNARDASLADSSKHPPDQDTTPTSPLTQQREEMVGHRQELKEIMEKLGRNGDPRQVISIWGMGGIEQLQKLLKGRRYLIVVDDVWSDEAWDELQRCFPKDCEGSCVLLTTRHKEVAEYTHSEEVPYGLSLLNQEDSWVLFSRNPKLKQPLSSSKFEAAGREIVAQCKGLPLSIVVVAGILISKESLDEWMNIKKELALILTVDEQCTKIPALSYKHMPPHLKPCFLHLGVFPEDSEMPIKNLIRLWIAEGFVKASGKRLEDVALEYLQDLVGRSIILVRNWSSNGLIKTCSMHDILHEFCVSEAENENLLYAGSMRRFRREQTTNVGIEGDGRTVKHEGDAIPTLIGQCLPSNLLRVLDLIQLPPLSTGIFRSLRGLVLLRYMDVTLDEHLSPHELTNIVSKIQNLQTLVVSLKMSSSSNGTRLPYEIWESPQLRHVEVSYSLSVDPPTEVKEGLHTLHWLSLDHCTEEVFSRISKVKKLGIICGCESNLDGIKSENLNNIDRLGELETLMIAFRKGSSLGLQNLNYLPKCLNIKKLKLKRTSLPWSEISVISMLPHLEVLKLKEASSESNWEGTDRSFSKLKSLFLEAKNLISWQLNEEEQFPSLERLVLKRCSNLVMIPTDFECIIPLKSIEIKNCSPSVLESAHSVNDNRQDNYAYNPIAIRHVDQIEEGVDDDDDDDDDDDEEEE
>g16343
MVMMMVQSDSEIWKSKSETSRSKLKTTSKYNSVTSFSLNLKTQSIEKKASHELHQTLREAAKNAIELLKIIATEKESCVSETEMAIIALTILITKFRHHFLQPFPTVHLGDEEALAVTGSFLEKLSSLQACLLQGKSIGGAAIEIRNFALKAENDIEIQLSNFLQAKHTEHEEEEASQKLRQTLQEAAEITAELLGNIYIEEQHEKEREATCDILTYLMSTVNKHEFGFDKWGNKLDLLVKLSSLKSYLLFKKSSGCATINDFETKIRIFALKAVEDIVMIEYSQLKQTLQKSFMMMKSFYLMLERNLSLKRFLLCKPFLRKKSSGGAVMKDLETKIKDFALKATDDIQIQVNHFLQANYTVSKQKVPQELHHIMLEAAESAAELLKIINEVEDANKIQPSHTWLKHATASKSANVDSDGASHCFLKPEGRMVGRHHDCTVIKDQLFSSCSAVPKIISIVGMVGIGKTTLARNVYEDPAVASHFDLRGWVTIPQHYNKSRMLSSLLQSITPEEPNVIKKGSTPHELEMQVRKCLRGRKYLIVLDNIMSNQAWTDITQCVPNDIAGICILLTTSYFNRYISWNNYIHNMTLLDPSESWELFGNILSIEEHLALKFEKIRNRVVEKCDGLPQLIVEVAKRLSKCNNIQQGWKKIEKELESLGILDRNAIAVSYNPLPHHLKVCFLYFGVFPKRNRILVPMLIRLWIAEGFVMNPLEHNELEDQAYEYLLELIDRSLILIENRSFDGKIKTCRMHSAMHSFCVGEAQKEGILCAVNTQQHSGLSLDAFANSCRWLSLYPHSFDYYVLFGTNIPRSIFFFHKSHKMFVPLKLLRVLAFDTSIFLQRLPLHLGDLVFLRYLSITQWFQELDDVMSNNPNLQTLVVSGNGAPTVHLPSSIWKPPHLRHLKIGNLYMVYPPHMDKKNLQTLSWVVRPIHCRKEVYNKFPDIKKLKIFLKDDIEPSHIGGCCRDPIILDHFDYLKRLEKLSISVSIGCSAALPEQCMYPSGLKKLKLSGTNISERDLNVIAMLPRLMVLKLENAFHGTVWNTVANGGFPLLIFLLLEAKELEQWVVSFHHFPMLRHLVLRSCNCLEQVPMRFSWLKSIELEGCRSSLVASAKQLQQRRRSMHFKDDLEIKILGPEYDDSQNTHRQVSIRNLQSILKLLIGGTETWAQELSCWKDGG
>g16344
MACVALTSLIATIKLEFLLPTSRVSLHDRAPIESFVANLSSLQAILQKYSRGDGGAAKDLEIQIRDFALEAEDDIEIQLRNFLLAKATEHEEDASEELRQTLQKAAEIAAELFQIINKEIGYEREREMTFNVLTSLIKTIELQFLQQPTSRVRICLSDRSAIIPFLANLSCLQALLQNKSSGDGRPLSHLEIQIRDFALNAEDDIEIQLSNFLLYEDRVCYSLHRTLQKTAENASKLLKIPTKENKSYAKKKLYANKREMASAALTILIAKFKYYFLQTFPTVYARHKATMIHFSAKLYSLQFCLLQMKSNGGAAAIKIRNFALKAVNDIEIQLHNFLLAKDTGHEGEVSQRLRQTLQEAAEIAAKLLKIIHKEETHEREREMTCGIKSTLLEKLSSLQGFMQEESSGGSATTKDLKTKIRIFTLKASRGLHQVLQEATANTTELLEIITKVKREMAFDALNTFMSKFYFDFLHSTTVVPLDDKAAMISFFEKLSSLQDYLLQKESSGGAGGTGNDLETEIIDFVLVAGDDIETQVKNLVQAKDNIEYQGKASQLNQTLREAAEIAAELLISINSEKECKNEIEIACLALSSLLATIEEFLYAEVATKSFLKSLHHKAGIKSNVLEKLFSLQVFLQKESNGGGGGAAMKDLETKIKDFTLKAKDDIKIQLNNFLQAKETEYEEKVSQELHQIMKEAAESAAELLKIINSRSNEVDEANETQPSNTWLKHAASKSSNAESDGSSHGFLKPRVPYIISIVGMVGIGKTTLARKLYEDPSVASHFDVRCWVTIPQHYNKRRMLRELLQSITLEEPNVIKGETTSDVLETQCFPHGRVESCILLTTRHFNVYTYWNKYVHHMTLLDPKESWELFCNILSIDEEHLAPKFKKIRNHVVEKCDGLPQLIVEVAKRLSKCNNIQEGWKKIEKELESLGILDRSSIFVGYDMLPHHLKVCFLYFGVFPKRKKIRVKMLIRLWIAEGFVKPLNGKQSEDQAYQYLLKLIDRSLLLIEDQSFDGKIKTCRMHSAMHSFCVVEAQKEGILCAVNTQQHLGLSLKAFANSCRWLSLYSHSFDYYVLFGTNIPRSIFFFHDNPEMFVPPKPLRVLAFDSSISLQRVPVQLGGLIFLRYLSITQWFGDLNDVVSNNPNLQTLVVSGDGAPTVHLPSSIWKLPHLMHLEIGNSYMVDPPSAYKKKLQTLSWVVRPVHCKTKMYSKFPNIKNLKILLKDEIDPPSHIGGCCSNPIILDHFDYFKCLEKLSISVSIGCNTALPELARYPSGLKKLKLSGTNISERDLNVIAKLPQLKVLKLENAFHGKVWEIAKGGFPKLIFLLLEAKELKELVFSSWDTFVELRNLVLRSCNCLEHMTTDFIKFHVEVN
>g16346
MKEATQSAAGLLNIINCKEEIDDEANETQPSKHVVEYDGDGSSSHGFLKPEGRMIGRHHDCTVIKDQLFSSRYELKIISIVGMVGIGKTALARHVYEDPSIASHFDVRGWVTIPQHYNSKQILSELLQSIMPEEPKGSTPDEPEMQVWKCLRGRKYLIVLDSIKCYEAWTDIRNYVPDDKLGSCILLTTRHFNLIREYKYFRGCIHNVTLLDPKASWKLFCNILDIEEHLAPKFEKIRNHVVEKCDGLPQLIIEVAKRLSKCNNIQEGWKKIEKELESLGILDRKAIMVSYNMLPNHLKVCLLYFGVFPKRKKVLVKMLIRLWIAEGFVKPLEHKELEDQAYEYLQELIDRSLLLIEDRSCNGKIKTCRMHSALHSFCAVEAQKEVSNNPNLETLIVSGDGAPTVHLPSSIWMPPHLKHIEIGNSYVVDPPSAYMKKLQTLSWVVRPVHCRTKMYSKFPNIKNLKILLKDEIDPLSHIGGCCSNPIILDHFDYFKCLEKLSISVSIGCNTALPELARYPSGLKTLKLSWTNISERDLNVIAKLPQLKVLKLENAFHGKVWEVARGGFPELIFLLLEAKELKKWILSSWTDCWQLRHLVLRSCNCLKQIPKDLTCYNMESIELEGCRSSLVASVKQLQREKSSKNLKWIFFDRHRVSHLQAIKDDLEPNFTCGLCNSKGLHPLRRRMFEIKFDRLEYEESLQMVSHSQAIEDKLPQSNTLERTEKFLNWEAGSAQAIGDAEVKGIGWLLCSACG
>g16347
MAIVALTSLTSTLELEFLQSTPRVSLDEDEYPTESGLTCCLLKRKPRVSLYGEVEMLHKKLCSLQAFLEEFKRGGGDGAEIIDLEIKIRDFALKAEDNIEIQVSNFLLANDGGHPQKASQELHQTLREAAKNAAELLKMTNSTSNEVKMVGPENVKLTGSSQCFPKLEGRIMVGRHYDRTVIINSLLEEYGAQRVFSIVGMMGIGKTCLATSIYNDPSVASHFQVRAWITLPQKYQDVDQTLRDLLSSLSGVEPVATTFRTLSLNPLLLEVYQRLRNRRYLIVLDNLWDNSVWEHIQYCFPDDGRSSILITTTHFNQESYAFTYCYKHNMAFLDPKESWDLFCNILSPKESMAPKLEQIRSEVLEKCEGLPQLIVEVAKRLSKCNNIQQEWKKIEKELELVGTLDRTVLARIYNQLPKYVNVCFLYFGVFPKRSEITVKTLIRLWVAEGFVEPLEHKKLEDVAYEYLEELVDRSLVLISSRSLSNGKIKTCKMHGSMHTFCVGEAQKGGILCAVNTMQFPGVSLNEFANSCRWLSFYTHSFDYYVLFDTIKSRSIFFFHENPEISAPLKLLRVLAFVPPPFFQRMQMHFGDFIFLRYISVARWFEGLDYIVSINYNLQTLVVSGNESQAGASTVHLSSKIWESPQLRHLELGNSCTVDPPSVDKKSFQTLSWVSPTYCRKEMYSKFPKLKALKIFLKDELELNCTCGSCSNPIILDNLDYLEGLEKLTISVSIDCNVTLQNRSMFPFLLEKLRLSGLNLSERHLTVIGMLPWLKVLKLENSFHGKVWEVSEGGFRQLGFLLLEARNLEQLKANEYSFPYLQHLGLRFCYCLEEIPQSFAHILRLQSIELKQCSPSVVAAAKQIRGQRLIRRRMLEIKIDGCEYEEPQYPQVEDDLGEITEMHIGHLRCTVIRKTLASVLELPNVDVSQRNRIGVVIEYVAEKFLNWEAGCAQAIGVPEIGVLIECLAGKFLNWEAASALNKLLEM
>g16348
MAGGGDRSPVFRHFHVWWRLAMPQGAIEDRGESTSRVSLDEDESGSMYCLLKLKPSVSLYGEVLMLRKELCSLQAFLEEFKRGGGDGAEIIDLEIKIRDFALKAEDNIEIQVSNFLLAKDGGHPQKASQELHQTLREAAKNAAELLKMTNSTSNEVKMVGPENVKLTGSSQCFPKGRIMVGRHYDRTVIINSLLEEYEYEFGFDGRRVISIVGMMGIGKTCLATSIYNDPSVASHFQVRAWITLPQEYQDVNQTLRDLLSSLSGVEPQPVATTSTPLFCSYPLQLEVYERLTSRRYLIVLDNLWDNSVWRHIQYCFPEDGRSSILITTTHFNQESYAYTNFYKHNMAFLDPKESWDLFCNILSPKESMAPKLEQIRSEVLEKCEGLPQSIVDVAKRLSKCNNLQQAWKKIGKELELVGTLDRTVLALIYNQLPKYVNVCFLYFGVFPKRSEITVKTLIRLWVAEGFVEPLEHKKWEDVYFKKEKELEDVAYEYLEELVDRSLVLISSRSLSNGKIKTCKMHGSMHTFCVGEAQKGGILCAVNTMQFPGVSLNEFANSCRWLSFYTHSFDYYVLFDTIKARSIFFFHENPEISAPLKLLRVLAFVPPPFFRRMQMHFGDFIFLRYISVARWFEGLDYIVSINCNLQTLVVSGNESQAGASTVHLPSKIWESPQLRHLELGNSCTVDPPSVDKKSFQTLSWVSPTYCQKEIYNKFPKLKALKIFLKDELELNCTCGSCSNPIILDNLDYLEGLEKLTISVSIDCNVTLQNRSMFPSLLKKLRLSGLNLSERHLTVIGMLPWLKVLKLENSFHGKVWEVSEGGFTLRPKILLLPGRDPSEFCTYFKLQSIELKQCSPSVVAAAKQIREGLHSIQRRMLEIKIDGSEYEESQYPQVEDDLAEITIFVSCGFLVKEMHVGHLRCTVIRKTLASVLELPNVDVSQRNRIGVVIEYVAEKFLNWEAGCAQAIGVPEIGVNLDFWFDDFLPLLLGQLSPDPNVMEVVEWYLNASGLRVLLRKLGLLSFSAELWGLREGLRLCLGEGFDNVWVEMDSAALVSILNGGLSREETIGSLIKDCLDLVKKLSRKPPHLKHIEIGNSYVVDPPSAYMKKLQTLSWVVRPVHCRTKMYSKFPNIKNLKILLKDEIEPPQSHWRIFFDRHRVSHLQAIKDDLEPNFTCGLCSNPIILDNLYYLEGLEKLTILVSFGCTETL
>g16349
MAIVALTSLTSTLELEFLQSTPRVSLESVLMPCLLKCKPSVSLYGQVKMLHERLCSLQAFLEEFKRGGGDGAEIIDLEIKIRDFALKAEDNIEIQVSNFLLAKDGGHPQKASQELHQTLREAAKNAAELLKMTNSTSNEVKMVGPENVKLTGSSQCFPKLEGRIMVGRHYDRTVIINSLLEENEYDKFGFFRPIVISIVGMMGIGKTCLATSIYNDPSVASHFQVRAWITLPQEYQDVDQTLRDLLSSLSGIEPSFNRYSRQLQLEVYEEVYQRLTSRRYLIVLDNLWDNSVWGHIKYCFPHDGRSRILITTTHFNQKSYAYTKFYKHNMAFLDPKESWDLFCNILSPKESMAPKLEQIRSEVLEKCEGLPQLIVEVAKRLSKCNNIQQEWKKIEKELELVGTLDRTVLARIYNQLPKYVNACFLYFGVFPKRSEITVKTLIRLWVAEGFVEPLEH
>g16351
MTNSTSNEVKMVGPENVKLTGSSQCFPKLEGRIMVGRHRDRTVIINSLLEEYEYEFGFNARRVISIVGMMGIGKTCLARSIYNDPSVASHFQVRAWITLPQEYQDVDQTLRDLLSSLSGIEPSFNRYSRQLQLEVYEEVYERLESRRSRILITTTHFNQESYAYTEFYKHNMAFLDPKESWDLFCNILSPKESMAPKLEQIRSEVLEKCEGLPQLIVEVAKRLSKCNNIQLSKNGRRLSLKELELVGTLDRVRFFKMLIRLWVAEGFVEPLEHKELEDVAYEYLQELVDRSLVLISRQSSNGKIKTCKMHGSMHTFCVGEAQKGGSSIFFFHENPEMPSQAVKSFSFCSTSILPKNANAFWGFHFLEIHICSTMV
>g16352
MLHKKLCSLQAFLEEFKRGGGDGAEIIDLEIKIRDFALKAEDNIEIQVSNFLLANDGGHPQEASQELHQTLREAAKNAAELLKMTDSTSNEVKMVGPENVKLTGSSQCFPKLEGRIMVGRHYDRTVIINSLLEEYEYEFGFDERRVISIVGMMGIGKTCLATSIYNDPSVASHFQVRAWITLPQKYQDVDQTLRDLLSSLSGVEPVATTFRTSSLSPLQLEVYQRLRNRRYLIVLDNLWDNSVWPHIQYCFPHDGRSSILITTTHFNQKSYAYTKFYKHNMAFLDPKESWDLFCNILSPKESMAPKLEQIRSEVLEKCEGLPQLIVEVAKRLSKCNNIQQEWKKIEKELELVGTLDRTVLARIYNQLPKYVNACFLYFGVFPKRSEITVKTLIRLWVAEGFVKPLEHTELENVAYEYLQELVDRSLVLISRQSSNGKIKTCKMHGSMHTFCVGEAQKRSFDYYVLFDTIKSRSIFFFHENPEISAPLKLLRVLAFVPPPFFRRMQMHFGDFIFLRYISVARWFEGLDYIVSINYNLQTLVVSGNESQAGASTVHLPSKIWESQLRHLELGNSYTVDPPSVDKKSFQTLSWVSPTYCRKEMYSKFPKLKALKIFLKDELELNCTCGSCSNPIILDNLDYLEGLEKLTISVSIDCNVTLQNRSMFPSLLKKLRLSGLNLSERHLTVIGMLPRLKVLKLENSFHGKVWEVSKGGFFQLGFLFLEAKNLEQLNANKYSFPFLQHLGLRFCYCLEEIPQSFAHISKLQSIELKQCSPSVVAAAKQILEGLHPIQRRMFEIKIDGSEYEESQYPQKIFVSCGFLVKEMHVGHLRCTVIRKTLASVLELPNVDVSQRNRIGVVIEYVAEKFLNWEAGCAQAIGVPEIGVLIECLAGKFLNWEAASALNKLLEM
>g16353
MAIVALTSLRSTLELEFLQSTSRVSLDEDESGSMYCLLKLKPSVSLYGEVLMLRKELCSLQAFLEEFKRGGGDATFFWPKMEGIHKKASQELHQTLREAAKNAAELLKMTNSTSNEVKMVGPENVKLTGSSQCFPKLEGRIMVGRHRDRTVIINSLFGTYEYLKVISTVGMMGIGKTCLARSIYNDPSVASHFQVRAWITLPQEYQDVDQTLRDLLSSLSGIEPSFNLYSRESYEESWDLFCNILSPKESMAPKLEQIRSEVLEKCEGLPQSIVDVAKRLSKCNNLQQAWKKIGKELELVGTLDRTVLALIHNQLPKYVNVCFLYFGVFPKRSEITVKTLIRLWVAEGFVKPLEYKELENVAYEYLQELVDRSLVLISRQSSNGKIKTCKMHGSMHTFCVGEAQKGGILCAVNTMQFPGVSLNEFANSCRWLSFYTHSFDYYVLFDTIKARSIFFFHENPEITVPLKLLRVLAFVPPPFFRRMQMHFGDFIFLRYISVAQWFEGLDYIVSINCNLQTLVVSGNESQAGASTVHLPSKIWESPQLRHLELGNSYTVDPPSVDKKSFQTLSWVSPTYCRKEIYNKFRKLKALKIFLKEQLELNCTCGSCSNPIILDNLDYLGRLEKLTISVSIDCNVTLQNGSMFPFLLEKLRLSGLNLSERHLTVIGMLPRLKVLKLENSFHEKYGKYQKEDSHLGLRFCYCLEEIPQSFAHIYKLQSIELKQCSPSVVASAKQILEGLDPIQRRMFKIKIDGSEYEESQYPQVEDDLGEITIFVSCGFLVKKMHVGHLRCTVIRKTLASVLELPNVDVSQRNRIGVVIEYVAEKFLNWEAGCAQAIGVPEGMEGKLPQSHIIESCGVYPQPNIVKEIGARWSFVRDVLSLVKPLPVDSSAAYMIDRDDEMTFLNGEAACALKLLEM
>g16433
MAFAAVTILMDTLHQHFLQPTPRFPLRNKTKVRLLYKHLSSLQTSLEQDFEVGECDEALKALEAQMRDVSIELRFQIEHQLRLFYLGKSMKLRLHSAKKLLPIFISRAKEDIETIYRDFIESVDLESLVVQLAGKHVTLPVSKKLRLRWAQEFFHTWNGVFKGGDLKYVMEMLWKHFTLPVSGMPPHINKRIKSFCAHYVLLFRYKEESEDEEETEDEWENKEEQKSDDEQGIEDEQESGDEKESEDEEETEDEWENKEEQKSDDEQGIEDEQESGDEKENEDEKETEDEWEKKEEQKSDDEQGSQNEQEEEESDDECETEVIQPILSEAESIIRKELRAPSYLNKYMKQRIQARHKIHQIFMQGIKLTSYIKKEVLKVKNAYNNQSNTPQGNNTNSASLRGPEGENITVGDSLQHTTMEMVGYDDEFNMIMDKLNQQSKQREIVSIVGMGGIGKTTLAKRIYGDASFISRFDCRAWVTISQVYNPTKVFKALLRSLAPRVHEENNEAGNNELAEVVYKCLKRQRYFIIIDDIWSTDVWCDLQKCFPNDNNGSRMLLTTRLKNVANCAGSGGNLCHTMRFLNSYESWNLFHNQVLLKRITLSPEFERIGREVVKKCKGLPLAINVVAGLLSKPKQDLNEWELIARKVHTLSIDHSNQQGENIIDLSYTFLPHHLKHCFLSIGLFQEDTVFDETSIVDYWGSGGFLKVLRSKSLEDVARESLQDLVDRNLLLVFTFMNEHGSSKEYQMHDMLHELALREAQRENLLCLKSDSSIFSVGFRRTQLINSSRISHPWSIQSKFCRYNSLSHTCSTFLVSSNVSTHGYIKQFHFHFKFLRGLFLEDEHYDAADAFAFSELMGLVHLRFLFGYCTLKLNTLPLFMLWNLQRLDFGDYSQNEPLNIWGLPQLKKLTTHRGNIRLVPPRSVHHNLESIGFLDYRSCTEELFMRIPNLRILGVDEDNLERKVWFGSLACLYKLEYLTVCGKGKLLHPKCTTIHSMWTLSIENVLPNLKRLKFFNTYLNWESLYIVGMLPKLEVLILAQNATSGKKWKPKDGGFHGLKLLSIYDCDLQSWKATSAHFPVLECLVLMHMSSLKKIPSDFADIATLKSIKLYNCLKSAISSANCIQEEQRVWKHCVYC
>g16435
MKQRIGARQRIRQIFTLGIKLTSYLKKELLLNIKNTFNPSKTSKIKNTVSLRGLDHDNITVGDSLQHTSKSTIRMVGCDDEFNTIMDKLNHQSMKREIVSIVGMGGIGKTTLARRIYGDASFISRFDCRAWVTISQEYNPRQVFRGLLRSLAPGAMKIMKLATMNWLSEYTNVSKVKEDYTIDEGMIVDVWISEGFLKVVSSKSLEDVARECLQDLVDRNLVLCGERDGKLSKVYLMHDVLRELALREARKENLSCFNEDFDISLGFRRSQPINSSPISQWWSSLSRMLMVKDGRIGIQDWNSWVQD
>g16436
MAFAAVTILMDTLHQHFLQPTPRFPLRNKTKVKLLYKHLSSLQTSLEQDFKVGECDEALKALEAQMRDVSIELRFQIEHELRLFYLGKSMKLRLHSAKKLLPIFSRAKEDIETIYRDLNEDDIETMDLESFVLRMVESMDFNEDIETDLESIVVELAGKHVTLPVSKKLRLRWAQEFFHTLNGVVKGGDLKYVMEMLWKHFTLPVSGMPPHINKRIKSFCAHYIILFYYYKERRMKRRARMKRRAGMKRRARMKRRLRMKRRARMKRRLRIEWENKEEQKSDDEQRSKDEHEESDDEQGSQNEQEEEESDDECETEVIQPILSEAESIIRKELRAPSYLNKYMKQRIQARHKIHQIFMQGIKLTSYIKKEVLKVKNAYYNQSNTPQGNNTNSASLRGPEGENITVGDSLQHTTVEMVGYDDEFNMIMDKLNQQSKQREIVSIVGMGGIGKTTLAKRIYGDASFISRFDCRAWVTISQVYNPTKVFKALLRSLAPRVHEENNEAGNNELAEKCFPNDNNGSRMLLTTRLKNVADYAGSGDTVFPEQFIVDFWVWEGFLKVLRSKSLEDVARESLQDLVDRNLLLVSTKMNEHGSSKEYQMHDMLRELALREAQKENLLCLKSDSSIFSVGFRRTQLINSSRISHPWSIQSKFCRYNSLSHTCSTFLLSSDVSTHGYIKQFHFHFKFLRGLVLEDEDYKAADAFAVSELMGLVHLRFLRSYSALKLNTLPLFMLWNLQRLDFDDDYSQNEPLNIWGLPQLKKLITHRGNIRLVPPRSVHHNLESIAFLDYRSCTEELFMRIPNLRILGVDEDFKINLKRKCTTIHSMGTLSIENVLPNLKRLKLFNTYLNWESLYIVGMLPKLEVLILASNATFGKKWKPKDGGFHGLKLLSIYDCDLQSWKATSGHFPVLECLVLMHMSSLKKIPSDFADIATLKSIKLYNCLKSAISSAKCIQEEQREYGNNDFSVDILRIPSSFADIASLKSIKLYGCSKSVISSLKCIQEEQQEEYGNNTFAVDILHKDHFPLACLRVSRIKLVVTSDLLDGRPSNAKSLRIGLRKWFTGRAYTILCLNQYNIMQLADWEMYMAQGLLAEDEDVKSQLEIG
>g16438
MASPSSSSVPLIKWRPAHQATLFTNHKTPTSHHRWCNPRSARFMRHRVNATPIQAVDFQATKSPPRSHFLEAPPPRRRQSSSGGPPRAESPPRPTPPPRSKVTSTKPHHLEQRHLLERCHHLEQSHFLANTILQATSHPQVVSPPRAASPINMPRSPPRPIFGRGRHLGQFEPRSLPRPICRGSPAGVITRPWPRRPPPRSNASLPKRPPPRRVTTSASPPRGVTTSKASPPRKRVISSSWRHLLGKSPLQADTHPQVVSLPQATSQINMPRPTPQPIFAEVVRSSPRPWPRNYHHTLIGTLSRSRAPPSHPPSHARHHHRRKFLRFSARSPLQLRSSVVTTIDSLENATQRCFDFPTAAGQLAGQSPVTAINPRSTPKFRIVVLNSPASVLGLLSLSFFGSSHGVYYFWYNLFLYLPDTLSHGCIFITMDSTHYCYSLLVASTASMKIVDGKSLSAYVVKVFVISYPWCVISKDGRDKLSPLMHFQGLCIALSLPLCHYSKGCSWTALALDAFPRVVYSIVSPSLSYSLGLPANLPKLHNFKVGECDEALKALEAQMRDVSIELRLHSAQKLLPILSRAKAGIETMDLNEADMETADLESLLKHLGKFLTRPVSMKLPVSMKLRLRWAQEFFRTFDGVFEGGDLKYVMEMVWKHFMLPVSGMPPHINKRIKSFCAHYAFYSYDYEEEREDKQGIEDEQGIGDEQESEDEKESEDEKESEDEEETEDEWENKEEQKSDDEQRSKDEQGSQNEEEEEEESDDECETEVIQPILSEAESIIRKELRAPSYLNKYMKQRIQARHKIHQIFMQGIKLTSYIKKEVLKVKNAYYNQSNTPQGNNTNSASLRGPEGENITVGDSLQHTTVEMVGYDDEFNMIMDKLNQQSKQREIVSIVGMGGIGKTTLAKRIYGDASFISRFDCRAWVTISQKCFPNDNNGSQMLLTTRLKNVADYAGSGGNLCHNKRFLDSYESWNLFHNQVLHKRTTLSPEFERIGREVVKKCKGLPLAINVVAGLLSNPKQDLNEWDLIAKNVHTLSIDHSNQQGENIIDLSYKFLPHHLKHCFLSIGLYPEDFVFPEQFIVDFWVSEGFLKVLRSKSLEDVARESLQDLVDRNLLLVSTNMNEDGSWKEYQMHDMLRELALREAQRENLLCLKCDSSIFSVGFRRTQLINSSRISHPWSIQSKFCRYNSLSHTCSTFLLSSDVSTHGYIKPFHFHFKFLRGLVLEDQDYDIADAFAFSELMGLVHLRFLRSYSALKLNTLPLFMLWNLQRLEFDDNYPQNEPLNIWGLTQLKNLATHRGSIRLVPPRSVHHNLESIAFFGL
>g16439
MAFAAVTILMDTLHQHFLQPTPRFPLRNKTKVRLLYKHLSSLQTSLEQDFKVGECDEALKALEAQMRDVSIELRFQIEQELRLFYLGKSMKLRLHSAKKLLPILSRAKEDIETLYRDLNEDDIETMDLESFVLWMVESMDLNEDIVTADLESLVVELAGKHVTLPVSKKLRLRWAREFFHTLNGVVKGGDLKYVMEMVWKHFTLPVSGMPPHINKRIKSFCAHYVFLYTKEREDEQGIEDEQESGDEKESEDEEETEDEEETEDEKETEDEEETEDEKESEDEQRSKDEWETEEKQNSDDDQGSQNEQEESDDDECETEVIQPILSEAESIIKKELRAPSYLNKYMKQRIQARHKIHQIFMQGIKLTSYIKKEVLKVKNAYYNQSNTPQGNNTNSASLRGPEGENITVGDSLQHTTVEMVGYDDEFNMIMDKLNQQSKQREIVSIVGMGGIGKTTLAKRIYRDASFISRFDCRAWVTISQVYNPTKVFKALLRSLAPRVHEENNEAGNNELAEAVYKCLKRQRYFIIIDDIWSTNVWCDLQKCFPNDNNGSRMLLTTRLKNVADYAGSGGSLCHAMRFLNAYESWNLFHNQVLLKIITLSPEFERIGRGVVKKCKGLPLAINVVAGLLSSPKQDLNEWELIAKNVHTLSIDHSNQQGENIIDLSYKFLPHHLKHCFLSIGLYPEDFEFPEQFIVDFLVSEGFVKVLRSKSLEDVARESLQDLVDRNLLLVSTKMNEHGSWKDYQMHDMLHELALREAQKENLLCPKSDSSILSVGFRRTQLINSSRISHPWSIQSKFCRYNSLSHTCSTFLVSWDVSTHGYIKPFHFHFKFLRGLLLEDQDYDAADAFLFQS
>g16442
MRDVSIELRFQIEHQLRLFYLGKSMKLRLHSAKKLLPILSRAKEDIETIYRDLNEDDIETMDLESFVLRMVESMDLNEDIVTADLESLVVELAGKHVTLPVSKKLRLRWAQEFFHTLNGVVKGGDLKYVMEMLWKHFTLPVSGMPPHINKRIKSFCAHYVFLYTKEREGEQGIEDEQESGDEKESEDEEETEDEWENKEEQKSDDEQESGDEKESEDEKETEDEWEKKEEQKSDDEQRSKDEQEEESDDEQGSQNEQEEEESDDECETEVIQPILSEAESIIRKELRAPSYLNKYMKQRIQARHKIHQIFMQGIKLTSYIKKEVLKVKNAYYNQSNTPQGNNTNSASLRGPEGENITVGDSLQHTTIEMVGYDDEFNMIMDKLNQQSKQREIVSIVGMGGIGKTTLAKRIYGDASFISRFDCRAWVTISQVYNPTKVFKALLRSLAPRVHEENNEAGNNELAEKCFPDDNNGSRMLLTTRLKNVADYAGSGGVAQENNFVPEFERIGREVVKKCKGLPLAINVVAGLLSSPKQDLNEWELIAKNVHTLSIDHSNQQGENIIDLSYKFLPHHLKHCFLSIGLYPEDTEFPEQFIVDFWGLEGFLKVLRSKSLEDVARESLQDLVDRNLLLVSTKMNENGSSKEYQMHDMLRELALREAQKENLLCPKSDSSIFSVGFRRTQLINSSRISHPWKDEDYDAADAFAVSELMGLRLDFGDDYSQNEPLNIWGLPQLKKLITHRGNIRLVPPRSVHHNLESIAFLDYRSCTEELFMRIPNLRILGVDEDFKINLKRKVWFGSLACLYKLEYLKVRGKLLIPSVLLFILWGL
>g16451
MRDVSIELRFQIEHELRLFYLGKSMKLRLHSAKKLLPILSRAKEDIETIYRDLNEDDIETMDLESFVLRMVESMDFDEDIETDLESLVVKLAGKHVTLPVSKKLRLRWAQEFFHTLNGVVKGGDLKYVMEMLWKHFTLPGRGDEWESEDEQETEEETEDEQETEEETEDEQETEEETDDKWESKEEQKNNDEQKSKDEQETKEKTKDEWENKEEQKSDDEQRSKDEHEESDDEQGSQNEQEEEESDDECETEVIQPILSEAESIIRKELRAPSYLNKYMKQRIQARHKIHQIFMQGIKLTSYIKKEVLKVKNTYYNQSNTPQGNNTSASLRVGDSLQHTTIEMVGCDDEFNMIMDKLNQQSKQREIVSIVGMGGIGKTTLAKRIYGDASFISRFHSRAWVTISQDYNPIKVLNALLRSLDPTWVEGEEKNELAMRVDKCVKGWQEWKSNVVDHSPKKCGRVHADSGEDEQLAEDSIVDFWVSEGFLKVLRSKSLEDVARESLKDLVDRNLLLIYTKIGFNGSMNVYQMHDVLRELALREAGKENLLCLKNDRRYLLGLPPHYDVYASMEFMGLVHLRYLKSHATLKLHSLPLFMLWNLQKLDFDGVWPQNEPLNIWGLPQLKTLTLGKSIRLVPPRSVHHNLESIIYLDHRSCTEELFMRIPNLRTLGVMAGCKINLKRKAFNWFESLACLYKLEDLLLHGKLLHPKFSTLRFTGTLNVEDFLPNLKRLKLIATRLNWKNMYIVEMLPKLEVLILGKNAAVGGKWKPTDRGFPGLKFLIIDYCDLHIWKATGDHFPVLESISSAKCIRKEKLDYGNDAFTVDILWDDDFDDMIRYGSKDYFPLVENA
>g16478
MAAFGAVTILMDTLHQHFLQPTPLFLFATKQKSNYFTEICLLCNALLKRFGFQGGEYDEAMKGLEAQLRDVSVELRRHRNYGFQFCDGDSGKHFTLPVSGMPPHIYKRVKSFASSINSFYGEQYEERTRYVEESEDDDEQESKNGQQIDDDEQESKNEQQIDDDDDKECRLLLKIITLVWRVSSQIKKKVKSCFRRERKSDDDDEQESNNEQQIDDDEESEDDEQDSDDDDDDEEQESKNEQQIDDEQDSDDDDDEEEAERRKQRIRQNLLSMMYMLYEAESVIRQEVRASYLNKYMKQRILATQRIRQLFIQGISLTSNINKHMLKLKNAYHQSNNSQNNNPASLRGLELDNIQVGDSKSTIKMVGCDDVFNTIKDNLWQQSSKLEIISIVGMGGIGKTTLARKIYEDASIISYFDRRAWVTISQDYNPTQVFQCLLRSLAPVEASHNNTGLAEKVYKSIKDRRYLIVVDDIWSTNVWDDLMRCFPDDNSGSRILLTTRQKNVAEYADSGNHFCHTLPFLDSNESWDLFQSKVCKRLSPEFEKIGREIVEKCKGLPLAIIVTAGLLSNSNQTFIHEWEHIAKCVPALSLDHSNQQEDDIIYESRIVDIWDSEGFLKVLKSESLKDVARKIYKIFYNSITPTNNTSSLMDGINTSIGVGVHAQFKFLRVFAVISEKLEVGVYSSCEPLDIWGLPQLKDINIPGTITLVPPRSVHHNLESIRCLDYRSCTKELFLRIPNLRTLEVTTNPKIKCKAPSWFESLVYLYKLEVLMVDAELEEFSTIYSKGMLSLENILPNLKVLNLFNTNLKWKDMDVVGKLSKLEDLRLMSYAVKDRKWKPKDGGFRRLRFLYIYSRTLQYWEATSNHFPVLEKLDLTNIKLKEIPSDFAEIATLKSIKLSGCLESLISSGRNIQEEQQQYGNAHICCSYFLMVVARLPRGWQLVKKMPKIHISYCFTLCFHELNSKGIYLSLPHTTASAIIGLN
>g16480
MLCKNSSLISSHLHTFSPLCKLHLNNLFPSATSLAMAAFGAVTILMDTLHQNFLQPTPLFPLRNKTKVKLLYKNLSSLRTSLEQDFGLRVGEHDEAMKGLEAQLRDVSVELRFQIEHQLRLFFLGKSMKLRLHSAQKLLPILKEAIKGGIETTDFNSVMEILGKHFTLPVSGMPPHIYKRVKSFCRQHQLFLYVKQYEKESEDDEQYSDDDDDDKECRLLLNIITLVWRVSSQIKKKVKSCFRRERKSDDDEQESNNEQQIDDDEESEDDEQDSDDDDDDQEQESKNEQQIDDDEQDSDSDDEEESEDDEQDSDDEEESEDDEQDSDDEEESEDDEQDSDDDDEEEAERRKQRIRQILLSMMYMLYEAESVIRQEVRASYLNKYMKQRILATQRIRQLFIHGISLTSSINKHMLKVKNAAYHQSNNSQNNNNPSSLRGLELDNIPVGDSKSTIKMVGCDDVLNTIKDNLWQQSSKREIISIVGMGGIGKTTLARKIYEDASIISYFDRRAWVTISQDYNPTQVFQCLLRSLSLQRPATTIQSKVCKRLSPEFEKIGREIVNKCKGLPLAITVAAGLLSNSNQTFIHEWEHIAKCVPALSLDHSNHQGFKSESLEDVAMKNLQDLVDRNLVLSCRKKFDKEKYQMHDVLRELALRKAQKENLLCPKKGYDISLRWKRNESIKSSHISQPWSIQSRIWSITPTTNTSSLIDDFRGSSRRVGVHAHFKFLRVLNLSWIRERNVHNIFLEIVGLVHLRRLTICCGLNIHCLPLFMLRNLQTLEVYDYSSCEPLDIWGLPQLKNITIRTGITLVPPRSVHHNLESIRSLDYRSCTKELFLRIPNVRTLEVTTNPKIKCKAPNWFESLVYLYKVEALTVDAELGEFSTIYSMGILSLENFWPSLKRLDLSNTNLKWEDMDVVGKLSKLEDLSLGGYAVKGRKWKPKDGGFRQLRFLYINLRPLQYWEATSNHFPVLEKLVLGLDIKLKEIPSDFVGITTLKSITLLYNCLESLKSSAVRIQKDREEY
>g16481
MKVRLHSAHKLLPILNRAIKDIKTMDFDSILRILPKHFMLPVSGMPAHIKKRVKSFCTQHHTIFYRHNIYYKNLYRKEESDDEQESKDEQESKDELEIKDEEESEDEQEIKDEQEKKGALKSKDEQEKKGALKSKDEQRRCMLYEAESIIRQELRASYLNKYMKQRIEARQRIHQIFTQGIKLTSYIKKELLKVKNASYHQSKISQNNNPASATSGNIRVGDDFLQHTSKPAIKMVGCDDEFNTIMDKLKEQSSNREIVSIVGMGGIGKTTLARKIYGDASIISHFDCQAWVTISQEYNSRQVFQGLLHSLGRGKCFPDDNNGSRVLLTTRLKNVAAYVSAEDYEVYEDVIVNFWVSEGFLKVLRSERLEDVARKSLQDLVDRNLVLICEQRNIIAGGLSKAYQMHDVLRELASREAQKENLLYSKQGNGMGLRYKRIPRINSSRISQPWSTTQSRICSYKSLTHSSNTSSFIDVYGYTRLVHMHSKFLRALVLHGFLNILLEIAGLVHLRWLKIACDLNIYSLPLFMLRNLQKLELHSYSSCDSLESLDICGLPQLRNLSIREGIALVPPRSVHHNLERIRFLDYRSCTEELFVRIPNVKTLGVTSTHHSERKAHNWFESLAYLYKLEELLFCGIDLQPEFKTLHSVGILSLDKFLPNLKKLQLFDTNLRWKDVDLIGTLSMLEELKLRAWSVHGRKMGT
>g16486
MATALISVVMNELLIIIKDQAQELRAALGVEKEIKSLSSKLNKIREVLDDAERRSFKEKGVKLWVEEIKDLCYDLEDVVDEWSTRTRRQQMERSSHAQVAAGSCSSFLPSCFHVKRIVMHRDIAAKIKELDSRLDQIMKDKDVFNFVAVTVHTTHISGQESKRLPTTSFVNPSEIHGRDIDASALISKLVENNNNNNSSPVIISIVGAGGIGKTTLAQLVYGDEQIKTRFDERVWVCVSDPFDQIKIAKAIVESTTKSSTDLSQLQMLLEKIQTTLSQKRFLLVLDDVWTEEDAKWEPFKNCLLKVGVPGSRILVTSRSERVARMMGSVYVHRVELISDSDAWLLLSRMAFDSREEAYSEKLQEIGQKIAQKCKGLPLAITVMGSLLRWKHTEEEWQHVFDSKIWEMEEVETDLFPHLYLSYDDLTPQMKRCFSYCAIFPKDYEIKVGELMRIWMAQGYLTTKNGRSDQNEMELKGQDVFQNLAMRSFFQDFEKDSRHSNTIISYKMHDIVHDFAQFINKSECYSISQHDDKLQLENHRHLSWHEETEKPLDPASICDVVGKLRSFFSTHLSPELLTPNMFNALKSVRALRLHGCMLRKLPGEIGNLIHLRYLDLSWSEIGELPNAICSLINLQTLDLSFCKCLSRLPEGIGNLHHLRSIDLGRSKIEKLPDSFCSLDNLKILNLGGCECLSSLPNGIGNLHELRWINITECKVIVLPDSIHSLKDLKIEGCGQN
>g16588
MAAFGAVTILMDTLHQHFLQPTPLFPLRNKTKVKLLYRNLSSLQCSLEKDLGFRVGEYDEAMKGLEAQLRDVSVELRFQIEHQLRLFYLGKSMKLRLHSAQKLLPILKEAIKGGIETMDFNSVMEILGKHFTLPVSGMPPHINKRVKSFCRQHQLFLYGKQYKEESEDDEQDSDDDDDDKECRLLLNIITLVWRVSSQIKKKVKSCFRRERKSDDDDEQESNNEQQIDDDEESEDDEQDSDDDDDDDDEEQESKNEQQIDDEQDSDDDDEEEAERRKQRIRQNLLSMMYMLYEAESVIRQEVRASYLNKYMKQRIQATQRIRQLFIQGISLTTNINKEMLKVKNAYHQSNNSQNNNPAASKSTIKMVGCDDVFNTIMGNLSHQSSKLEIVSIVGMGGIGKTTLARKIYEDSSFISCFDYRAWGASQNNGASSYELAREQVYRLLKHRRYLIVVDDIWSTDVWDDLKRCFEDDNSGSRILLTTRQTNVAEYADSGNHFCHTLPFLDSNESWDLFQSKVCKRLSPEFEKIGREIVDKCKGLPLAITVAAGLLSNSNQTFIHEWEHIAKCVPALSLDHSNQQEDREIYESKIVTFWVSEGFLKVSKSESLKDVAMKNLQDLVDRNLVLSYGDRDDIEFYQMHDVLRELALREAQKENLLCSKKGYDISLRLRPELGEFSTIYSMGMLSLENFLPNLKELNLSNTNLKWKDMDVVGKLSKLEHLTLMSYAVKDRKWKPKDGGFRRLRFLYIYSRPLQYWEATSNHFPVLEKLDLINIKLKEIPSGFAEIATLKSIKLSGCLESLISSAERIQKEQQEYGNDTFVVDIERRSQRGCLEVSSHIVQSIWDDSVTFLCPPGPPQIAKGISIIYESVQAKSEKSFSMEAVKVFQDTMTYFMGMLSLENFWPNLKESKFSNTNLKWKDMDVVGSLIIFRSRVGKWVGLLGVHALKATD
>g16590
MAAFGAVTILMDTLHQHFLQPTPLFPLRNKTKVKLLYRNLSSLQCSLEKDLGFRVGEYDEAMKGLEAQLRDVSVELRFQIEEELRLFYLGKSMKLRLHSAQKLLPILKEAIKGGIETMDFNSVMEILGKHFTLPDDDEQESKNGQQIDDDDDDDESKNGQQIDDEQESKNGQQIDDDDDDDDESKNGQQIDDEQESKNGQQIDDDEQESKNEQQIDDDDDKECRLLLNIITLVWRVSSQIKKKLKSCFRRERKSDDDDEQESNNEQQSDDDDHRQNLLPMIYMLYEEEEDAERRKQRIRQNLLSMMYMLYEAESVIRQEVRASYLNKYMKQRILATQRIRQLFIQGISLTSNIKKEMLKVKNAYHQSNNSQNNNPAASLTGLELDNITVGDSKSTIKMVGCDDVFNTIKDNLWQQSSKLEIISIVGMGGIGKTTLARKIYEDASIISYFDRRAWVTISQDYNPTQVFQCLLRSLAPVEASHNNTGLAEKVYKSIKDRRYLIVVDDIWSTNVWDDLMRCFPDDNSGSRILLTTRQKNVAEYADSGNHFCHTLPFLDSNESWDLFQSKVCKRLSPEFEKIGREIVEKCKGLPLAIIVTAGLLSNSNQTFIHEWEHIAKCVPALSLDHSNQQGENIIDLSYTFLPHHLKLCFFVIWVFSRRPYNSITPTNNTSSLMDGINSIGVGVHGQFKFLRLFSVFREKLEVGVYSSCEPLDIWGLPQLKDINIHGTITLVPPRSVHHNLESIRCLDYRSCTKELFLRIPNLRTLQVTTNLEIKCKAPNWFESLVYLYKLEVLKVYVELGEFSTIYSMGMLSLENILPNLKELNLFNTNLKWKDMDVVGKLSKLEDLRLMNYAVKDRKWKPKDGGFRRLKFLKIQCNPLQYWEATSNHFPVLEKLVLNDIKLKEIPNGFAEITTLKSIKLLCNSLESLISSAKRIQKEQQEYGNDTFVVDITRY
>g16591
MAAFGAVTILMDTLHQNFLQPTPLFPLRNKTKVKLLYKNLSSLQTCLEQDFDFKLGEYDEAIKGLEAQLRDVSVELRFQIEHQLRLFFLGKSMKLRLHSAQKLLPILNGAIKGGIETMDLNSVMEILGKHFTLPSEDDEQESKTDVLRYFIWCVPSQIKKKVKSCFRREKKIERRRYMLLYKAESVIRQEVRASYLNKYMKQRILATQRIRQLFIQGISLTSYIKKDMLKVKNAYHQSNNAQNNNPASLRGLELDNIPVGDSKSTIKMVGCDDVFNTIMDNLSQQSSKREIVSIVGMGGIGKTTLARRIYEDASFLSHFDHRAWVTISQEYNPTQVFQCLLHSLDPATASDNNGDSNYELAREQVYRLLKHRRYFIVVDDIWSTDVWDDLKRCFEDDNSGSRILLTTRQKNVAEYADSAAGLLSNSNQTFIHEWEHIAKCVPALSLDQQEDDEIVESTIVDFWVSEGFLKVLRSESMEDVARKNLQDLVDRNLVLICRDRFDIELYQMHDVLRELALREAQKENLLCSKKGYEISLSYNSVTPNTSSLIDNGYSTSRWVGDLRVHEYSSCEPLDIWGLPQLKHISNSVGVTLVPPRSVHHNLESIRSLDYRSCTKELFLRIPNLRTLQVTTNHEIKFKAPNWLSKLEDLRLWLYAVKDQKWEPKDGGFGRLRFLEIHSSPLQYWEATTNHFPVLEKLVLGDIKLKEIPSDFVEITTLKSIMLYECSKSLISSAKRIQKEQQEYGNDTFVVDFRSFNSISALKELKFSNTSLKWKDMYVVVMEINGLDVYHDYLNNIWSCGAVNIIEFGRDDFGVFERSREVFERSTRDAQEVARDAREMVYLSHVCFVKLCY
>g16592
MAAFGALTILMDTLHQNFLQPTPLFPLRNKTKVKLLYKNLSSLRTSLEQDFKVGERDEAVKALEAQMRDVSVELRFQIEHELRLFYLGKSMKLRLHSAQKLLPILSGAIKGDIQTMDFNSMIDILRKHFRLPFQAAAFRKLLQESKNKQQIDYEELSVWHVLKFLLLYFIWSVWRVSSQIKEKVKSYFRRPRKSERRRYMLLYEAESVIRQELRASYLNKYMKQRIQATQRIRQLFIQGITLTSNIKKEMLKVKNADHRSNNSQNNNPASLRGLEPDNIMVVDSKSTIKMVGCNDVFNTIMDNLSQQSSKREIVSIVGMGGIGKTTLARRIYEDASFLSHFDHRAWVTISQEYNPRQVFQCVLHSLDPARASHNNGDSNYELAHQQVYRLLKHRRYLIVVDDIWSTDVWDELMRCFQDDNNGSRILLTTRHKNVAEYADSGNHFCHTLPFLDSNESWDLFQSKVCKRSITLLSPEFEKIGREIVDKCKGLPLAIIVVAGLLSNSNQTFIHEWEHIAKCVPALSLDHSNQKGVNIIDLSYTFLPHHLKLCFLSLGYFPEDHKICEREIVDFWVSEGFLKVVRSSESLEDVARKNLQDLVDRNLVLICEEKIDKKVYQMHDVLHELALREAQKENLLCSKKGYGISLRWKRNESIKSSHISQPWSIQSRICSYNGITPTINTTSLFYKALMQVGVHAHLKFLRSLTVDHWVINVHHFLDIVGLVHLRALRIHYFRGDLDIHWELNIQYLPLFMLRNLQTLEVSCYSSCEPLDIWGLPQLKIIISDCMTLVPPRSVHPNLESIKYLDYRSCTNELFLMIPNLRTLKLEWKDMDVVGKLSKLEDLILYDVKGEKWKPKDGGFRRLRFLTINRSPLQYWEVTSNHFPILEKLDLIRMKLKEIPSDFAEITTLKSITLSGCLESLISSAKRIQEEQQEYGNYTFAVHISCMQHCNLKPSTEQKLHRSPAGWASGWGFLECMLRKLGFEDWVRLITGPFLGTEITRAQESLFEGGEQRTFFLIFQIAF
>g16593
MRDVSVELRFQIEEELRLFYLGKSMKLRLHSAQKLLPILSGAIKGGIESKDFNCVMEILGKHFTLPVSGMPPHIYKRIKSFCRQHQLFLYGKQESDDDEQESDDDEQDSDDDEECRLVMRYFIGPVWRVSSQIKKKVKSWFRRLRKSDDDEKESENGQQSDDEQDSDDEEEAERLKQRIRQNLLSMMYMLYEAESVIRQEVKNAAYHQSNNSQNNNNSASLRGLELDNITVGDSKSTIQMVGCDDVFNTIMDNLTQQSSKREIVSIVGMGGIGKTTLARKIYEDASFISYFDCRAWVTISQDYNPTQVFQCLLQSLAPAGASHNNEASKDKLDHQVYKLLKHKRYLIVVDDIWSEDVWDDLMRCFQDDNSGSRILLTTRQKNVAEYADSGNHFCHTLPFLDSNESWDLFQSKVCKRLSPEFDKIGREIVDKCKGLPLAIIVAAGLLSNSNQTFIHEWEHIAKCLPALSLDHSNQQGENIIDLSYTFLPHHLKLCFLSIGCCPEDSNFFESGIVDFWASEGFLKVLRSESLEDVARKNLQDLVDRNLVLSCGDGDNIEYQMHDVLRELALREAQKENLLCLNKGYYISLGWKRNESIKSSHISQPWSIQSRIWSITPTTNTSSLIDNYHGSSRRVGTLEVSAYSSCEPLDIWGLPQLKNIFFTWVGITLVPPRSVHHNLESIRSLDYRSCTKELFLRIPNLRTLKVTTNPKIKCKAPSWFESLVYLYKLEVLVVEAKLGEFSTIYSMGMLSLENFLPNLKELNLSDTNLKWEDMDVVGKLSKLEDLRLMKYAVKDRKWKPKDGGFRQLRFLTICGGPLQYWEATSNHFPVLEKLVLGYIKLKEIPSGFAEITTLKSIKLCGCSDSLISSAERIQKEQQEYGNDTFVVNIVSGS
>g16595
MAAFGAVTILMDTLHQHFLQPTPRFPLRNKTKAKLLYRNLSSLQTCLEHDFKLGEYDEAIKGLEEQLRDVSVELRFQIEQELRLFYLGKSMKLRLHSAQKLLPILKEAIKGGIESMDFNCVMEILRKHFTLPSDDDDDDDEECRLRYFIWRVSSQIKKKVKSCFRRERKIERRRYMLLYKAESVIRQEVRASYLNKYMKQRILATQRIRQLFIQGISLTSNIKKEMLKVKNAYHQSNNAQNNNPASLRGLELDNIPVGDSKSTIKMVGCDDVFNTIKDNLWQQSSKLEIISIVGMGGIGKTTLARKIYEDASIISYFDRRAWVTISQDYNPTQVFQCLLPSLAPAEASHNNTGLAEKVYKSIKDRRYLIVVDDIWSTNVWDDLMRCFPDDNSGSRILLTTRQKNVAEYADSGNHFCHTLPFLDSNESWDLFQSKMCKRLSPEFEKIGREIVDKCKGLPLAITVAAGLLSNSNQTFIHEWEHIAKCVPALSLDHSNQQEDNKIYENKIVDFWVSEGFLKVLRSESLEDVARKNLQDLVDRNLVLSCEDEVLMVDAELGEFSTIYSMGMLSVENFWPSLKQLNLCNTNLKWEDMDVVGKLSKLEDLILMKAVKDRKWKPKDGGFRQLRFLKIYWGPLQYWEATSNHFPVLEELVLGDIKLQEIPSDFAEITTLKSITLSGCLEYSLISSAKCIQEEQQEYGNNTFVVDFR
>g16598
MAAFGAVTILMDTLHLHFLQPTPFFPLRNKKKVSSLYRNLSSLQTSLEKDLGFRVGEYDEAMKGLEAQLRDVSVELRFQIEHQLRLFYLGKSMKLRLHSAQKLLPILNAAINGGIQTMDFNSVMEILRKHFTLPVSGMPPHIYKRVKSFCRRHQFFLYERRSYHYDQESKIDVPRYFIRCVLSQIKKKVKSCFRRERKIDEVEIRRYMLLYKAESVIRQEVRASYLNKYMKQRILATQRIRQLFIQGISLTSNIKQEMLKVKNAYHQSNNSQNNNNPSSLRGLELDNIPVGDSKSTIKMVGCDDVFNTIMDNLSQQSSKREIVSIVGMGGIGKTTLARRIYEDASFLSHFDHRAWVTISQEYNPTQVFQCLLHSLDPARASHNNGDSNYELAREQVYRLLKHRRYLIVVDDIWSTDVWDDLMRCFQDDNSGSRILLTTRQKNVAEYADSGNHFCHTLPFLDSNESWDLFQSKVCKRLSPEFEKIGREIVDKCKGLPLAITVAAGLLSNSNQTFIHEWEHIAKCVPALSLDHSNQQEDNEIYEGKIVNFWVLEGFLKVPKSESLEDVASKNLQDLVDRNLVLICQDRNNIDFYQMHDVLRELALREAQKENLLQQYNSYYQHFFTD
>g16599
MAAFGAVTILMDTLHQHFLQPTPRFPLRNKTKAKLLYNNLSSLRTSLEQDFGFRVGEYDEAMKGLEAQLRDVSVELRFQIEHQLRLFFLGKSMKLRLHSAQKLLPILKEAIKGGIETMDFNSVMEILGKHFTLPSKIDVPRYFMWCVPSQIKKKVKSYFRRERKSDEAERSRYMLLYEAESVIRQEVRASYLNKYMKQRILATQRIRQLFIHGISLTSSINKHMLKVKNAAYHQSNNSQNKNNSTSLRGLELDNITVGDSKSTIKMVGCDDVFNTIMDNLSQQSSKREIVSIVGMGGIGKTTLARRIYEDASFLSHFDHRAWVTISQEYNPTQVFQCLLHSLDPARASHNNGDSNYELAREQVYRLLKHRRYLIVVDDIWSTDVWDDLMRCFQDDNSGSRILLTTRQKNVAEYADSEIVDKCKGLPLAITVAAGLLSNSNQTFIHEWEHIAKCVPALSLDHSNQQEDNEIYEGKIVNFWVLEGFLKVPKSESLEDVASKNLQDLVDRNLVLICQDRNNIDFYQMHDVLRELALREAQKENLVCSKMGYDISLRWKRNESIKSSHISQPWSIQSRICSYNSITPTTNTSSLIDDDDYHGSSRRVGLHAHFKFLRVLNLSLWTREINVHNIFLEIVGLVHLRRLTIRCELNIHCLPLFMLRNLQTLQVFYEYLSCEPLDIWGLSQLKNITIWDSITLVPPRLVHHNLESIRSLDYRSCTKELFLRIPNLRTLEVTTNHEIKFKAPNWFESLVYLYKLEVLMVEAELGEFSTIYSMGMLSLENFLPNLKELNLSNTNLKWKDMDVVGKLSKLEDLRLMRYAVKDRKWKPKDGGFRQLRFLKIYWGPLQYWEATSNHFPVLEKLDLGLIKLKEIPTDFVGKITLKSIKLYECSKSLISSAKFIQKKATRRVWIRHIC
>g16600
MAAFGAVTILMDTLHQHFLQPTPLFPLRNKTKVKLLYRNLSSLQCSLEKDLGFRVGEYDEAMKGLEAQLRDVSVELRFQIEHQLRLFYLGKSMKLRLHSAQKLLPILKEAIKGGIETMDFNSVMEILGKHFTLPVSGMPPHINKRVKSFCRQHQLFLYGKQYKEESEDDEQDSDDDDDDKECRLLLNIITLVWRVSSQIKKKVKSCFRRERKSDDDDEQESNNEQQIDDDEESEDDEQDSDDDDDDDDEEQESKNEQQIDDEQDSDDDDEEEAERRKQRIRQNLLSMMYTGLAEKVYKSIKDRRYLIVVDDIWSTNVWDDLMRCFPDDNSGSRILLTTRQKNVAEYADSGNHFCHTLPFLDSNESWDLFQSKVCKRLSPEFEKIGREIVEKCKGLPLAITVTAGLLSNSNQTFIHEWEHIAKCVPALSLDHSNQHEDDMIYESRIVDIWVSEGFLKVLKSESLKDVARKNLQDLVDRNLVLFNQYRNGVKLYQMHDVLRELVLREVQKENLLCSKKGYTISLSYNSITPTNNTSSLMDGINTSIGVGVHAQFKFLRVFAVISEKLEVGVYSSCEPLDIWGLPQLKDINIPATFTLVPPRSVHHNLESIRCLDYRSCTKELFLRIPNLRTLEVTTNPKIKCKAPSWFESLVYLYKLEVLRVDAELEEFSTIYSMGMLSLENILPNLKELNLSKTNLKWKDMDVVGKLSKLEDLTLGAIKGRKWEPKDGGFRRLRFLKICSGPLQYWEATSNHFPVLEKLDITFTKLKEIPSGFAEITTFKSIDLLGCLESLISSAERIQKEKQEYGNDTFVVDIIRDLPLITTHNSLCHNWIELKMQPRHHTIQQHCNLKPSTEQKLHRSPAEITTLKSITLSGCLESLISSAKRIQEEQQEYGNDTFVMPAARLPRGWQLVKKMPAAELN
>g16601
MAAFGAVTILMDTLHQHFLQPTPRFPLRNKTKAKLLYNNLSSLRASLEKDLGFRVGEYDEAMKGLEAQLRDVSVELRFQIEEELRLFYLGKSMKLRLHSAQKLLPILSGAIKGGIQTIDFNSVMEMLGKHFTLPVSGMPPHINKRVKSFCRQHQLFLYGKQYKEEYKEESEDDDDDDDKECRLLLNIITLVWRVSSQIKKKVKSCFRRERKSDDDDEQESNNEQQIDDDEESEDDEQDSDDDDDDEEQESKNEQQIDDEQDSDDDDDEEEAERRKQRIRQNLLSMMYMLYEAESVIRQEVRASYLNKYMKQRIQATQRIRQLFIQGISLTSSINKHMLKVKNAYHQSNNAQNNNPASLRGLELDNIQVGDSKSTIKMVGCDDVFNTIKDNLWQQSSKLEIISIVGMGGIGKTTLARKIYEDASIISYFDCQAWASHNNEASNYELAREQVYKLLIHRRYLIVVDDIWSIDVWDDLKRCFEDDNSGSRILLTTRQNNVAEYADSEIVDKCKGLPLAITVAAGLLSNSNQTFIHEWEHIAKCVPALSLDHSNQQKTMRFM
>g16602
MAFAAVTILMDTLHQHFLQPTPRFPLRNKPKVRLLYKHLSSLQTSLEQDFKVGECDEAMKALEAQMRDVSVELRFQIEHHLTLFYLGKSMKVRLHSAHKLLPILNRAIKDIKTMDFDSILRILPKHFMLPVSGMPAHIKKRVKSFCTQHHTIFYRHNIYYKNLYRKEESDDEQESKDEQESKDELEIKDEEESEDEQEIKDEQEKKGALKSKDEQEKKGALKSKDEQRRCMLYEAESIIRQELRASYLNKYMKQRIEARQRIRQIFTQGIKLTSYIKKELLKVKNASYHQSKISQNNNPASATSGNIRVGDDFLQHTSKPAIKMVGCDDEFNTIMDNLKQQSSNREIVSIVGMGGIGKTTLARKIYGDASIISHFDCQAWVTISQEYNSRQVFQGLLHSLGRGVCKNNETSNTELAELVYRCLKHQRYLIVIDDIWSIDVWGDLQKCFPDDNNGKDYEVYEDVIVNFWVSEGFLKVLRSERLEDVARKSLQDLVDRNLVLICEQRNIIAGGLSKAYQMHDVLRELASREAHKENLLYSKQGNGMGYRSCTEELFVRIPNVKTLGVTSTHHSERKAHNCCNSSIRNLRWKDVDLIGTLSKLEELKLRAWSVHGRRWEPRDGGFHGLKFLAMTSCDLQCWEVTSGHFPVLEYLAFMYMGYNGVKEIPSDFADIATLKSINLFECSNQFMSSAKRIQEEQREYGNDALVVDCNPGGMPIGGIQEELNENELPLYFHNR
>g16617
MASSSSSSSYPCNTYDVFLSFRGETREFFTDHLYADLRRAGVNTFRDDESIRRGEDISVELSRAIEESRISIIVFSKDYAGSKWCLDEFVKIMECKQKLNQIVFPIFYDVDPSEVRKQTGMFSDALTLHKERFGDLKVNEWKVALTAAANLSGWDLQTMANKPSRTKTKNAPIGGSNPPPPYNVEEFDVIDHSALAREIKSHPISEEIFKTPPHWFTKTGQPHCTPTAYLKGGQLGPSALELAPRFKIPTISWIGKSECSERRLTEYLTGYPSMARMVAAERVKQNAKGGCLPVYEGVGVCTRVHWALSSVVDFRCVLSFSRHWFLCRAASDGVVSHMRSNRRGSGHPFSPSTLGTIGADRFKASSGRFKRRSFWCTNPMAVRDAVGVVAAGVASRVSARQRSAQRWANRGHKNFSSLGVCNPHTDGMGTKVYFRIAAVSVICIPSLLWADCLVTALHSQPF
>g17252
MDVQIQSSRDIKQTQVKVNDIDEKMNEALGHLRNLTINQGIGIGATAIGTPNAFPGWADVPAVPAGLVGFDSPLLELKKMVLKDEADEPVVVISAPGGCGKTSLVKLLCHDKEIEGLKGQVLGGEGIVGRRPEGTSSTRWGGIVGRRPEGQVQHWVGGIVGRRLEGQVQDLMGRGLLGGEALDKYKHISFVTVSRTPNLRSIIHKIFNKFNNGSVPDFQSNEDALNQLQLLLQKHLVGDSILLVLDDVWNESLSVLEKLIFPIQNYKVLVTTRCRFPQYKYTYKLQLLSDNDAMVLFCNYAFEGGKYNGRRDLVDKVVKSCGGFPLALKVVGSSLRGQHLSGIQRQSKSQILFTSDSDLLDCLQPSIDALDEKLRNCYKDLGLFLEDQRIPAAVLLDIWVELYNLDEDGFETYDILLKLAARNLVDLALRRKDDPASIGFSNAVHYARQHDVLRELAMYQSANETIENRRRLNIGNDFPPWLLTQTGILLQVQMLSISTDEALFSNVYDLQLPNLEVLLLNIQTSSYTLPIFVEKASHLKVLVVTNNGFSPTMFSNSTLLGHLPNLKRIRLERISFSSICQSTFMLGNLHKISLVMCEVGDAFRDCIFRMPNLLEINIEYCDDLEKLPIGICDLVHLRKLSISYCQKLVEIPEEIGNLENLEVLMLHSCSNLTGLPDSIERLCKLSFLDIYDCVDLDPIPENIGELRSLKTIFMGGRVGLYDLPDTVVNLAQLTSVICDEETAFLWEDYRDYFKDLSISIVKDDMNLNWLHRSSCLGNL
>g18123
MAGAIVDFVVGKLKEQAFQEVIFQWRIKAEVEKITARLANMKGYVEDSSGKGKQDTKVAEIWATQLRDTTLELEDLVEEFMLDSKLVELNTPPCNFCEVKSLLANVRSLVERVKIQFCFHQHLKAMDEKLLALETDKSKYGIKLKTNEVGRNELVMGSGSGYMVGIEKQVEDIAQLIQKRRERMLVITVWGAGGCGKTTLAKQVHERLVKDGSIDYCWWVDVNHSSDIEFVLRATINGLYTSVGTEMPSKLEKADENSLQHHICDYLKGKRYVVFFDDVWDEKLLSQINIPVQDESAIIITSRDKGIASGSFLAATPHCVEVKPLDSNIACDLFCKYAFPPPAEPNWPNETVKELGEALVKRCTGLPVAILAMAGLMSTKGDDPANWRDALESLDYYSAESGSLKSVNRALLLSYNELPTHLKSCFLYCAMFPKTKSVPVKELIRMCIAEGFINEDSGNGRPLEDIARDYLLQLNNRSLIRIVTKESILVRVDDEIEMHDLFRDVAGELRTLIIIDGGGIVVNSLPQMLQNMKLLRVLALGWLPDGVEELPNEVGDLIHLRYISLNGNYTMKHLPDSLGRLHNLQTLDLRGTSVKSLPKCVSQLMQLRHLFGNYDLQMTDIAFASSQLQTLSSMVINTIQARELVNLTQLTELDIMFTEGDECWRAICDSVNKMTNLRSLLIHSKYSRFIKGNGMVWKFGNFSPPLYLEKLALYNFLCLVKFTCTLNYLRSINIQNCYVDENLFNSLEKLASLVYLYIGSYSGKQLLCSDGSFPKLKKLEIVCEKLTKWGIGKGAMKCVESVSIHNCYRLIMLPEGLTEVEHLKELLLSRPSQQLVQGISVEGSDRWKVEHIPRVTIQNIDSKVTAGHHYSKQ
>g18394
MISRSNSSSNSSSSSNNQAAGSAFDFDTYSERRRRPPPHVDVVHLRRSSWWFDGGASLTCGARRSAALLRPMENERRERRTKRVTNRELLILHPGNEHPRRNQSHRGGIVAEVLGGCCEDCRGGQRLRRLSWWAAAGIGGTEALGGDGRLSRRRWAAAAKTITTESDEGCHVEVNDHGRRSHLQCCERADQHLEAPNPGAKRALGVEKEIANLSSKLEEIREVLDDAEKRSFKEKGIKLWIENIQDFSYQVDDVLDDWRTRTLSQQTSRFKFKRLVMHRDIAKKIKELDSTLDRITKEKDQLKFDSTPAITHTSAASHYDQESKRVTTTYDMDVSEIQGRKSDANALISKLVENSGEEEARNGPPVVSIVGTGGIGKTTLALLVYDDEQIKTHFDKRVWICVSDPFDKIKIAKAIVESTTKRSTDLSQLQPLLDEIKSTSFGKRFLLVLDDVWTEQDEEWNPLKNSLKDGLSPPGVESWIAFSQRREEDCEELKDIGLKIAQRCKGLPLAARVMGSLLRYKYTRDDWETVLDNKIWELDGVVTHLFPHLYLSYNNLNPKMKQCFLYCAIFPKDYEIEVDELIRIWMAQGYVTTESKGRELFGDLAMRSLFQDLKKDNMDSNIIISCKMHDIVHDFAQFLTKNECYRIDKHNDKAGTKNLRHLSWQNTGKNLNLTASIWDIGKLRSFFAKDFSPKQHTSDLFNGLKSVRVLVLNGYQLQELPKKIGNLQGVSFLGVAEAGGVAFPKLKKMVFGYCPEWEEWEYFKQEATIIIMPCIRELRLTNCGKLKIVPHHLLSMLESLNIDDCPSLEVEYIKSEWRRHRASR
>g19000
MIESLRNKIRNLQAFLEDSRNNNISKMTIRRALESEIGGVARDAEDKIESEIQNLIMSKNSIIIPPEKAESLYQTLKQINQNITSVEGRIQIESRNNHSGAEPQRRKRIENIKVGSFSKRSSEPAQNNVMVGCDDQFDTIVHKLTTSVSKQLQVISVVRMGGIGKTTLIKKVYEDAAIVSYFDVRAWATVSQQYNLREMLIGLLGSDVTNGVDNNHLTNQLRQKLMEDFNGSRILLTTRLKQVADYSTGSEDSMICVKKLIMLWVVEGFLKLERGEIMMEKIGETYLQDLVDRGLVQIVKWSCDGKIKYCKLHDLLHNFCLEEARRENLLDVINENKACRWISNQSIHLDSPISISRTSHQEFRSILYFPKAFGLLANYSSQTFPSYPKLLRVLDLSLYDLVDIPSEIVNLVSLRYLALRTNAPLKDYKWSNLQSLQTFIVETSGPNSSGEVWKSPVNILDDLRQLKNVKFKTGIYIHINSTSKSQLWLNDLGNLRQLENLKINVPQKINFQDTFRLPTSFPSNLKKLTLQGTCLPWDDMAIIATLPNLEALKLKHKAFCGSGVENNGEWILQIKFPIGFADITTLQLIELTRCNSSLVTSAKEIHEEQLEYLGYTKLVILYSLQRESGVVLWSAPSDDLLKLNVDAAIREDANMLGMGWVFRGSTGTFIAAGAVGRWGARQPKEGEALAIREALSWLKDHAYDGIILETDAQQIVTQLHTENASPYGMGGIDKTTLAQKVYHDEAAMIHFDIRTWTTVSQEHNLGEMLRHLLGSNDTNPNVSYLANQLCQKLLGKSILDHLPGLISFEIYNLCCLKPHLYFNSPETIWLSHTSIILKKKFEEMTRSGSSNAHGSRNLNPNGNASKCPCHSTSISGIDHLVARVQKLVPLPPPQDEVELMSPRRERTQQQGGTCTTGGRPRSQRRGAKHQGQPATINDDGVQIAVVDQTIHRFQVCPRAFGREDVGPGEEVVVERLQRKIGELEKKIEARGKSLVPEVKMVTLFTPRIMDKPFPRISSFQLSRSRPGPLTRAHQMMRYKETTVMIGAADAIMCRAFLFTLDGRPKISSTQF
>g19113
MEAVVNLLVENLTELLYKNFQLISDVKDDVKKLLRYVNGFKSFLKEYRKIRSKNDIVKQLMKDIMDVVYRSENLIDQIRGGRQGPRCPRYPHQEGHCDEDQRYSPGNQGNSGEDGVSESHRLLIIYSIESSVKIAXSFIELKKVPRVEEEYVVGFNEEAKRIINRLREGPNYGSYKKRDVYLQILKKLQQPHDYDTNVSEEELASKIKQVLGPVKYFFVLDDVWCEDAFNDIQDAFPKSKERKESWELLEKKVFREERCPDDLKEYGEEIAKKCDGLPLAVVIIAGILLGKSKTRLEWRNVANSFSDFLRINLDSYETLIQLSYDHLPDDLKCCFLYLGAFPNGNHIPAAKLMQLWIAEGFIEEEGVLTMEVIACEKLCSLVSRNLVMTTQRKSNGQIKTCRVHDMLLQFCKKEAKGEGLFNEINEINVRNQQDVCRPTKVEMPPEIIQSLRKAFPLLRVLHFAPDESVIFTRCHRDFSRLFHLRYIAISTTLKVLPTEIGNLQNVQTLIVRTTENTLKVKGDIWSMSRLRHFQTNSSAELPSPSAPKTKDDPFPNQNMQTLSKVSPLSCTAAALAKAPNLKKLGIRGTLAKLLETDKNSGSSLFKNLREFKLLENLKLLNDGEELQHLPQKYEFPVNLTKLTLSKTCLLWSELAVLGTLEKLEILKLLEHAAVGECWEPIIGGFLCLQVLHIERTDLRYWKASNKHFPGLKSLVLRHCEKLEEIPPVLADIRNLQEIDLNHTKKAIKSAQNILKRKQQKQDPTEKCTRRFKLTIYPPLDPSQPS
>g19473
MQKSSAKERTYISTGLFSAIQESMVSITVFSKTYMLPLAGGFGVALALHQQLFGTEKVSQWKTTLTKVANFAGCDLHNIAVGYESKFIDNIVEKVLQVVNHTYFDIAKYPVGIHARVREVLSFFKSEADGDACMIGIYGMGGVGKTTLAKGVFNQIYRSFDGSCFLGDVRQECVDRGRAGLKRLQEKLLCKTLNGKRLKVDQVDQGISLIRGRLGLKKVLIVVDDVEDKSQLDALVGERDWFGPGSRIIITTRNVNLLNGLRRDCEKYNVEVLSPEESLQLFSWHAFKNPNPLVAFIELSNMIGTDAIETMIIDLSMEVPLSTQVFSKMSNLRALEILSMNVKGSLKYLSKELRFLYWHAWLPIESHMYFSTRDNSVLRKQRSDDSILDVSGLSRLKRLYLGKCSNLNEVVGIENLVNLHEMDIRGCSTLSSKYWCDNLLKALFKSPSNGWFRRIGVSKEMVPQYLLRMSKEVVGVGVGECSSANYTTHHLPLFLNNKRIFIIAMVSCSLHDWALNGEYLSGNKELKCRVYEQPNEMEEVEVHIEFYSLTLKEVEDKLSIETCIVYEDEGELYFFPINPKKVFKFNRYQCYKYVKALLQNLNHQ
>g19576
MAMMMVFRRLKKAGTWELLEKKVFREERCPDDLKEYGEEIAKKCDGLPLAVVIIAGILLGKSETRLEWRNVTISFSDFLRMNIESYQRLIQLSYDHLPDDLKSCFLYLGAFPNGNHIPAAKLMQLWIAEGFIEEKGVLTMEDIAGEKLCSLVSRNLVRATQRKTDGQIKTCHVFDMLQQFCKKEAKA
>g20010
MESTCETNQLFLHSSSSLLQRWQYDVFLSFRGEDTRKSFTDHLFAALNRVGVYAFRDAEELRKGEDISTDLTKAIQESRISIIIFSKTYASSWWCLEEVVKIVECKEANQAIFPVFYDVDPSEVRKQTGKFGDALTLHQQRFGAEKICQWKAALTKVANFSGWDLQSDANGIIIITTRNVDLLNGLGNGCEKYNVVVLSSMESLELFSWHVFKNSYPLEDFLELSNTIVSYARGLPLALTVLGSHFRARLSIQQWKDDFEKLRRIPHKDILKILRISYDALEKDIQRIFLDIACFFVSGNFYKEEIVKILNGCGFFAQSGITTLINRCLLGEGLDMHDLVRDMGREIVREESLMQPEKRSRLFFSDEVLDVLMNNKGTEAIETMIIDLPENVNLSTKVFSKMPRLRVLKILSMNIKGPLKYLSNELRLLYWKDCPLRRISFDLCLKKLVILEMKNSSIEEFQPNLQNFRCLEILRLNGCKQLKRAPNFAGAHSLKTLSFDGCSKFVELSQSIGDLQNLVKLDMKWCRNLRALPNSICKLKSLECLNLEGCSKIKELPTNLGKLEQLCMLNARGTSISHLPSSCGSLRHLNYVAVGQKYPFAEWNLAMEHNECLTSSNANLFPFAGFGAPYQCLQHILQLHNSYGSILASSLTHLHLNHSNFDTIPSGLCHLPQLYDLRLNNCQNLRVIQNLPPSLLYLSAKDCPLLEKVQDLSGLSRLQHLVLSNCNKHSKFEDEAFCLENNADPGCEFRLLYDHFTEPNKIEELEVVVEIDSLEEGVEDNLSIETCCIVHEEEGDEVYFLPINPKKLSTTLAWSWNFVMMEILKMVNVDSGSESPSPKVQEESPTRVPRPHTWGAQREGYEELETASH
>g20079
MESTSEATQLLLDSSSPSFPRRKYDVFLSFRGEDTRRSFTDHLFNALCRVGVHTFRDAEEVHKGEEISIELTNTIKESMISIIIFSKNYASSSWCLRELEEILKCRKRVNQTVLPVFYDVKPSELRKQTGGFVDALTLHRQRFGDEQVNQWKDDLKEVADFSGWDLQNDADGYESKLIDKIVETALQLVNRTYLNVAKHPVGIHTRVREILSLLQSEPNGGVRVIGIYGMGGVGKTTLAKAVFNEICGTFEGSCFLADVRSKCLDGYSAGLRHLQTQLLCKTLETTRFDVDHVDEGISLIKLRLGLKKLLIVVDDVDHESQLDALVGERDWFGSGSTIIITTRHVNLLNGPGKDYEKYKVEVLSSKESLQLFSLNAFNNPNPSDAFVELSNMIVGYVGGLPLALTVLGSHFRARSSVQEWRDDFEKLKKIPHDDILKKLKISYKALDDDTQRIFLDIACAYTYGQLDKEEIVMILNSCGFHAQSGISVLKDKCLLTEGDVNFHMHGLVQDMGRAIVHKESIYPEKRSRLFLSDEVLDVLLNNKGTELIETMTIDVQTDVPLSTKVFSKMPRLRVLKILCMDVSGSLKYLSDELRLLYWQNCSLRHMPTDCRLKKLVILKMVESSIVEFQLKLQVFCLEHCEELKRAPNFTGAQSLKTLIMWNCSNLVKISKSIGDLKNLVELDVGFCKNLRVLPSSICKLKSLQVLIMEGCPKIKELPKKLGELEQLRELIAGGTSVVSHQPLSCGSLRYLRYLVLGPKARTYSEELLFPSFSSSDDNLCPLRTLIAPYHYVQHPEDLYLNNCQNLRVLPDLPPCLLFLEASNCHLLEKLPNLSDLKLKGLDLSYCSNLTELQGLGNLKSIKSIDIRNCGALNISSWFVNCFKARSGGPKLSMWVSKDMIREYLCSHEVFGSSPHNTLPVYLEEKLRLFMWIPSWCTVDYVLKCKTTGVELLSGSQGGNYEAADDLMQLSLSEYGYFTEPIKVEELEVSMVLRPLKPGLEEKATIHPYIYYEEKDGDEVYFFPMKPNVEIKFSPVRRSPSLPPSDASNSRMAYMILGSLRKGRVYRLGPGNIVKVLKD
>g20081
MESTSDATELLLDSSSPSFPPRKYDVFLSFRGEDTRRSFTDHLFAALCRVGVHTFRDAEEVYKGEEISIELINTIKESMISVIIFSKNYASSSWCLRELEEILKCRKRVNQTVLPVFYDVKPSELRKQTGGFVDALTLHRQRFGDEQVNQWKDDLKEVADFSGWDLQNDADGYESKLIDKIVETALQLVNRTYLNVAKHPVGIHTRVREILSLLQSEPNGGVRVIGIYGMGGMLDQNVWDGYSAGISLIKLRLGLKKLLIVVDDVDHESQLDALVGERDWFGSGSTIIITTRHVNLLNGPGKDYEKYKVEVLSSKESLQLFSLYAFNNPNPSEAFVELANMIVSYVGGLPLALTVLGSHFRARSSVQEWRDDFEKLKKIPHDDILKKLEISYKALDDDTRRIFLDIAFAYTYGQLNKEEILMILNSCGFHAESGISVLKDKCLLTEGDVNFHMHGLVRDMGRAIAHKESLYPEKRSRLFLSDEDLDVLLNNKGTDSIQTMSVDVQTDVPLSTKVFSKMTRLRVLNILSMNVSGSLKYLSDELRLLYWKNCSLRRMPTDYCPKKLVILKMIGSSIVEFQPKLQNFICLEVLCLEHCKELKRAPNFTGAHSLKNLTMYNCSKLVKISKSIGDLKNLVKLEVVLCKNLRALPSSICKLKSLEVLMMICCPKIKELPELSMWFSNDMIREYLFSDKVIGSSPHNALPVYLEEELRFLMWFPSWCAVDYVLKYRSTGVELLSGSWRCDYKAADDLMQLSLSEYGYFTEPIKVEELEVSMVLCPLKPGLEEKVTIHPYICYQEKDDEDTFYVFPMEPNVEIKVSPVRITPLCRLVMH
>g20106
MADATSSSSLPRWSYDVFLSFRGEDTRRSFVDHLYSALCRVGVNTFRDSEELRKGEDISVELLKAIEQSKVSIIVFSETYASSRWCLEELVKILECKERLKQVVLPVFYHVHPSEVRKQTGGFGDALTQHRQRFTNEKVNEWKAALTKVANFRYESKFIDKIIGKVLLEVNCTYMNVAKHPVGIDIQAKELLSVLQLGTNDEVRMIGIYGMGGIGKTTLAKSVYNQTFQMFEGSCFLANVRSEASEKHAGLTHLQQKLLCKTLKKKKFQVDNADEGISWIKATLGSKRVLIVLDDVDHISQLESLAGQRDWFGSSSRVIITTRDAHLLSDLRTDEKYEMQRLSSNESLQLFSWHAFGCFPPKRLQCAIKRNYVVPILNGCGFYAESGMKTLVDRSLLTVCKDGELQMHDLVRDMGREVVRMDSPRDVGKRSRLFLPDDVSQVLQENKGTEAIEGMIIHSPMLKNVQFSTKLFSRMVKLRILKIDGDLHLKGSFKYLSSDLRLFSWRNCQLRHIPSSFRLQKLVCLDLQGSNIEEFQPRLQHFSCLKILKLDGCGKLKTTPDFTRAQTLQRLSLTYCSNLVEMPESIGDLKSLVELDLSFCSKLRELPNSICQLKALEKLSIVVQDFPPSLKELFMYGCISLELLPDLSNLTRLNIMDLHGCESLVQLQGLEFLESLQEVDIRNCSALISFPLTDEFFKAHSKGDIIEIFFTLNEFLEWNISLLQGGAQSVIINNRTTNVELLEYWAMGGGWKVEDGDIWTKTASVFLQMNRNVEMDDISEYTTSPRSYNYPPSFSNEGSDLDIDYDSIGEIDTNSCVYDSIAEIDTYSCSSYTGDYNISSTPGVSHFDGSLATSSFNGNSTATSSSNDTPSVFGFGANSVVLLLPTAMPLVYSVSVEILLLPRPASPLPVYSVSVAVQLLPCTAAASHSDLVLVEILLFPRFQHHHSQCI
>g20107
MESTSETNQLLLPSSSSSLPRRHYYDVFLSFRGEDTRRSFTDHLYAALCRAGVHTFRDAEELRKGEDISTDLIKAIQESKISIIVFSKTYASSRWCLEEVVKIVECKEMANQVVFPIFYDVNPSEVRKQTGGFADAFSQHQQRFKPQKISQWKTALTKVANFSGWDLQNDVDWYESKFIDKIVENVLQVVNRTYLNVAKYPVGIHARIRNILSFLQSEANDDVRMIGIYGLGGAGKTTLANAVFNQIYRTFDGSCFLGDVGKEYANEGHVGLKRLQEQLLCKILRKSLKVDHVAEGISLIKERLGLKKVLIVVDDVDLESQLDALVGDRNCDEESLQLFSWHAFKNPNPLKPFIELSNMIVSYAGGLPLALTVLGSHFRARSSVHEWSNDFEKLRRIPHNDILKILKISYDALDDDTQRIFLDIACFFIGGFYEEYIVMVLNHSNFYAQSGIRTLIDKCLLAEDLSMHDLVRDMGREVVRKEAPTQPEKRSRLTLADDVFDVLKGDKGTEAIETMIVYLQKNVNLNTKHFTCLEVLVLALCKNLKRAPNFVRFGCLQESQALPSSICELKSLKDLNLPGCTKIKELPAKLGKLEQLGLLNAIDTRCHIYLFLGSLRYLKTLLLPPFLEGYRSVKPIGHLTSSYANLCSLETLRAPYQSLQHLSLLANLDLQTGRGNLSLLKDLDLSNLVELRGLENLVELREIDLRNCSTLSSKSWFVNLFKVSDLSLSLKLPIMFSYCSCNNEVAGSSSNYSLPLFLKKKGIFIVVEILCLFRLQFLDYKMIGTELIYPDDDMEVRCTVYNLFTEPNKFQEVEELIELHSSSEQRWKKRSILQTCIVYEEQGEVYFIPMNPNVVIKFHPESTDNEITGMEREQQNEGSCIWDALCLHPLFRCLGFSD
>g20108
MESTFETNQLLLPSSSSSLPRCWHYDAFLSFREELRKGEDISIDLIKAIQESKISIIVFSKTYASSRWCLEELVEIVECKEKANHVVLPVFYDVDPSEVRKQTGGFGEALAQHQQQFGTEKVSQWKTALTKVANFSGWVYRTMLRENVLQVVNHTYFDVAKYRVGIHDRVREVLYLLKSEADGDVRMIGIYGMGGVGKTTLAKAVFNIIYRSFDGSCFLGDVRQECVDRGRVGLKRLHAKLLCKILNGKRLKVHHVDQGISLIKGRLGLKKVLIVVDDVEDKSQLDALVGERDWFGPGSRIIITTRNVNLLNGLRGECEKYNVEVLSSEESLQLFSWHAFKKPSPLEAFIELSNMIVRYLGGLPLALTTLGSHFGARSSIQEWIDDFEKLKRIPHGPHKNILETLKISYDALDDDTQRIFLDIACFFTSPDFSEGDIVKILNGCGFYAQSGIRTLIDRCLLEESLRMHDLVRDMGREIVRKESPMQPEKRSRLFLNDEVLDVVVSNKGTEAIETMMIDLSKGVHLHTKVFSKMTRLRLLKILSMNDGRHLKYLSDELRFLYLENCPLRRISSNLCLKRLVSLNIISSTIEEFQPNLQHFECLEILRLEKCMQLKRVPSFVGAHSLKILSFKYCSNLVELSRSIGDLKNLVKLQMGFCENLIRIPSSIGNLKSLKLLSVGGCSKLKQLPINLGKLEQLCVLDASRTSALDVHISNLTSSNTNLCSLETVRAPYQYMQHLDLQIRDGSLSWLTNLDLSYSYFHALPFNLSHHFRLSCLALDNCPNLQVIQDLPPNLFRLSASNCPILESVQGLSGLSGLLDLNLCNCSNLIELQGIENLVGLEYIDIRGCSALSSKYWCVNFFKAHFKTPTLGRFRMSVSKDMVPQDLWSNGAVGCSSANYTSPLFLQEKRIFIVVMISCLFHNWHLLEYTNDGSKRSNKYSCEYNDKGLECRVYDHFTEPNKVEEVEVVIELNSSIEQGAKENFIIQTFIVHQEEDDEVCFYPMNPLIKFHNHTKSTLRSREPAVITIKHRSRSPEGSSLKQGHTVMDKDLFIYTD
>g20109
MSFLSFRGEDTRKSFTDHLIAALSRAGVHTFIDAEELRKGEDISADIFSAIQESMVSIIVFSKNYASSRWCLEEVVKIVECKEKSNQVVLPVFYDVDPSEVRNQTGGFGVALALHQQRFGTEKVCQWKTTLTKVANFSGWDLRNIADGYESKFIDNIVEKVMQVVNHTYFDVARYPVGIHARVKEVLSFLKSEVGCDVCMIGIYGMGGVGKTTLAKAVFNQIYRSFDGSCFLGDVRQECVDGGRAGLKCLQEQLLCKTLSIKRLKVHHVDEGISLIKRRLGQKKVFIVVDDVEDKSQLDALVGERDWFGPGSRIIITTRNVDLLNGLRRDCEKYNVELLSPVESLQLFSWHAFKNPSPFEAFVEVSNMIVSYVRGLPLALKTLGSHFGARSSIQEWIDDFEKLKRISHGPHKNILETLKISYDALDDETQRIFLDIACFFKGENFQNEDIVKIVNGSGFYGAQSGIRTLIDRCLLEESLRMHDLVRDMGREIVRKEYPMQPEKRRRLFLFDEVSDVLTNNKYFRCLQILRLKFCWQLKRAPNFVGAHSLKELSLEGCSKLVKLPQSIGDLKNLICLDFGSCKNLNGLPSSICNLMSLKHLDLCCKMKELPQSIGDLENLVKLKMEGCKNLRALPSSICNLKSLDHLNLDGCSKIKELPQSIGDLENLVKLEMRSCKNLIALPSSICNLKSLDHLNLDGCSKIKELPICNLKSLAYLKLKGCSKIKEVPIDLGKLKWLKSLNASKTSVTHLPISCGSLRHLNRLILGTQPSCWGYYDEECIGHLTSSKANFCSLEFLKTPYELDLSYSDFDTLPFNLSHLSKLENLVLNNCPNLSVIKDDLPLSLLDLSVQNCPLLKSVADLSGLLRLWRLNVGKCSNLIEVVGVENLVNLLEMDIRGCSALSSKYWCENLFKALFKSPNIGGNYGLEIPYIGRHYGFVRMSVSKDMVPQYLWSNQGVGVGCSSANYGVSNNSWCEKLFKPLFKSPNIGGAMRRSNEVGESSSANYTTHLPLFFEQ
>g20111
MDSTSQTNQLILPSSSSLLPRRHYDVFLSFRGEDTRKSFTDHLFAALCRAGVHTFRRFKELRKGEDISTDLFSAIQESMVSIIVFSKTYASSRWCLEEAVKIVEFKERANQVVLPVFYDVDPSEVRNQTSEFGAALALHQQRFGTEKVSQWRTTLTKVANFSGLDLSNIADGCESKFIDNIVEKVLQVVNHTYFDIAKYPVEIHARVREVLSLLKSEADGDVRMIGIYGMGGVGKTTLAKAVFNQIYRSFDGSCFLGDVRQECVDGGRAGLKCLQEQLLCKTLNIRRLKVHHVDEGISLIKRRLGQKKVLIVVDDVEDKSQLDALVGERDWFGPGSRIIITTRNVNLLNGLRRDCEKYNVEVLSPGEIFATL
>g20112
MNSTSQTNQLLLPSSSSSLPRSWNYDVFLSFRGEDTRKSFTDHLFAALCRAGVRTFRDAEELRKGEDISTDLIKAIQESKISIIVFSKTYASSRWCLEELVKIVECKEKVNQVVLPIFYDVDPSEVRKQTGGFGEALAQHQQQFGIKKVSQWKTTLTKVANFSGWDLRNIAEGYESNFIDNIVENVLQVVNHTYFDVAKYPVGIHARAREVLSLLKSEVDGDVRMIGIYGMGGVGKTTIAKAVFNQIYRSFDGSCFLGDVRQKCVDGGRAALKCLQEQLLCDTLNRKTLEVHNVDRGISLIKERLGLKNVLIVVDDVEDKSQLDALVGERDWFGPGSRIIITTRNVNLLNGLRGECEKYNVEVLSSEESLQLFSWHAFKKPSPLEAFIELSNMIVRYIGGLPLALTTLGSHFGARSSIQEWIDDFEKLKRIPHGPHTNILETLKISYDALDDDTQRIFLDIACFFTCQYFSKGDIVKILNGCGFHAQSGIRTLIDRCLLQESLRMHDLVRDMGREIVRKESPMQPEKRSRLFLYNEVSDVLANNKGTDAIETMIINLSNQVPLSTKDLNALPSSICNLKSLEYLNLHGCSKIKELPIDLGKLKWLKFLDASMTSVTHLPISCGSLRHLKYLMLGTHCFGSIMVGNVLGIQTLIYVPWKLYRLLTNLSGLLRLERLYLGKCSNLIEVVGVENLVNLRTMNLCKCSNLIELQGIENLVGLKYMDIRGCSALSSKYWCENLLKGLFKSPNIGHYRRVSIRVSKEMVPQYLRRRSKEVVGVGVGECSYANYTTHHLPLFLKNKRIFIIVMVSWSLWESSPNKELLCLVYEQPNEVEEVMVLIEFSLFTLKEVEDNLSIETYIVYEDDGELYFFPINSKVVYKFNPKETVKIVDLTLTADLYTHLPNSMVAGEFEKSITNFHSGGVIRPG
>g20113
MDFTSQTNQLILPSSSSSLPRKPYDVFLSFRGEDTRKSFTDHLFAALCRVGVRTFRDEEELRKGEDISTDLIKAIQESKISIIVFSKTYASSRWCLEELVTIVECKEKVNQVVLPIFYDVDPSEVRKQTGGFGEALAQHQQQFGTKKVSQWKTTLTKVANFSGWDLRNIANGSECSKGEGVGLTCLQKQLLCNTLGPMRFEVNHVDEGISLIKARLGFKKVLIVVDDVDLESQLDALVGDRNWFGSGSAIIVTTRNVNLLNGLGKDCEKYNVAMLSYEESLQLFSWHAFKNPNPLKPFIELSNMIVSYVGGLPLALTTLGSHFEQDRLFTNGVMTLRS
>g20127
MESTSQTNQLILPSSSSSLPRKHYDVFLSFRELRKGEDISTDLFSAIQESMVSIIVFSKTYASSRWCLEEVVKIVECKEKANQVVLPVFYDVDPFEVHNQTGGFGVALALHQQRFGTEKVSQWKTILTKVANFSGWDLRNIAVRYL
>g20130
MESTSQTNQLILSSSSSSLPHYWHYDVFLSFRGEDTRKSFTDHLFAALCRVGVHTFRDAEELRKGKDISTNLIKAIQESNISIIVFSKTYASSRWCLEELVKIVECEEKVNQVVFPVFYDVDPSEVRKQTGGFADAFSQHQQRFKPEKVSQWKTALTKVADFSGWSLQNDDDGYESRVIDKIVEQVLHVVNRTFLNVAKYPVGIHTRVREILSLLQSKSNGDVCMIGICGMGGVGKTTLAKAIFNQIFGTFEGSCFLDVRSECPKGGSVGLKCLQKQLLCNTLETMRFEVNHVDEGISLIKLRLRSKRVLNVVDNVEHESQLEALVGERDWFGSGSRILITTRNVNLLNGFGKDCEKYNVAMLSSKESLQLFCWHAFKDPNPLENFAELSNVIVRYAHGLPLALIVLGSHFRSRSSIQHWTNDFEKLRKIPHEDILNILKISYVALDDDTQRIFLDIACFFVGEYIWKEDIVKILNACGFFA
>g20140
MESTSDATELLLDSSSPSFPPRKYDVFLSFRGEDTRRSFTDHLFAALCRVGVHTFRDAEEVHKGEEISIELINTIKESMISVIIFSKNYASSSWCLRELEEILKCRKRVNQTVLPVFYDVKPSELRKQTGGFVDALTLHRQRFGDEQVNQWKDDLKEVADFSGWDLQNDADGYESKLIDKIVETALQLVNRTYLNVAKHPVGIHTRVREILSLLQSEPNGGVRVIGIYGMGGVGKTTLAKAVFNEICGTFEGSCFLADVRSKCLDGYSAGLRHLQTQLLCKTLETTRFDVDHVEEGISLIKLRLGLKKLLIVVDDVDHESQLDALVGERDWFGSGSTIIITTRHVNLLNGPGKDYEKYKVEVLSSKESLQLFSLYAFNNPNPSEAFVELSNMIVGYVGGLPLALTVLGSHFRARSSVQEWRDDFEKLKKIPHDDILKKLEISYKALDDDTRRIFLDIACAYTYGQLDKDEIVMILNSCGFHAQSEQLLTRNLFTLKKRSRLFLSDEDLDVLLNNKGTESIQTMSVDVQTDVPLSTKVFSKMTRLRVLKILSMNVSGSLKYLSDELRLLYWQNCSLRRMPTDYCPKKLVILKMIGSSIVEFQPKLQNFICLEVLCLEHCKELKRAPNFTGAHSLKNLTMYNCSNDKVIGSSPHNTLPVYLEENCQLFMWFPSWCAVDYVLKYKSTGVELLSGSWRCDYKAADDLMQFSLSEYGYFTEPIKVEELEVSMVLCPLKPGLEEKVTIHPYIYYEEKDGDEVYLFPMEPNVEIKVSPVRITPRCRLVMH
>g20162
MADATSSSSLPRWSYDVFLSFRGEDTRRSFVDHLYSALCRVGVNTFRDSEELRKGEDISVELLKAIEQSKVSIIVFSETYASSRWCLEELVKILECKERLKQVVLPVFYHVHPSEVRKQTGGFGDALTQHRQRFTNEKVNEWKAALTKVANFSGWDLQNVADGYESKLIDKIIGKVLLEVNCTYMNVAKHPVGIDIRAKELLSVLQLGTNDEVRMIGIYGMGAETSLQNSQEKKFQVDNVDEGISLIKARLGSKRVLVVLDDVDHISQLESLAGQRDWFGSSSRVIITTRDAHLLSDLRTDEKYEMQRLSSNESLQLFSWHAFGCFPPAKGYNVLSKGIVNYAAGLPLALVVLGSHFRGRSKQEWIYDFEKLRQIPHGDVQKILRISYDSLDDDTQNIFLDIACFFIGSDIQDVVPILNGCGFYAESGMKTLVDRSLLTVCKDGELQMHDLVRDMGREVVRMDSPRDVGKRSRLFLPDDVSQVLQENKGTEAIEGMIIHSPMLKNVQFSTKLFSRMVKLRILKIDGDLHLKGSFKYLSSDLRLFSWRNCQLRHIPSSFRLQKLVCLDLQGSNIEEFQPRLQHFSCLKILKLDGCGKLKTTPDFTRAQTLQRLSLTYCSNLVEMPESIGDLKSLVELDLSFCSKLRELPNSICQLKALEKLSMWSCSDIQLPTDLGKLERLRELDVNVNAFSHLSFSCGDLCSLKILRVNNDHGHKVGLPPICFGGLSSVEYVYIISSYCHVLPFNLFHLSNLISLTLVHCTNLRVVQDFPPSLKELFMYGFWFKLQGLEFLESLQEVDIRNCSALISFPLTDEFFKAHSKGDIIEIFFTLNEFLEWNISLLQGVGCSSSTGLRMPLLFEHEFIGMIFGFFDQGAQSVIINNRTTNVELLEYWAMGGGWKVEDGDIWLLYIPKHHFRGSIEFGDKLEVVADTPEKGSDEEQDVFLDTPERNLACECKIQLGIYQDKDGHLFFFRMNRNVEMDDISEYTTSPRSYNYPPSFSNEGSDLDIDYDSIGEIDTNSCVYDSIAEIDTYSCSSYTGDYNISSTPGVSRFDGSSATCSFSNATTGELFDSPGVVGFGGNLSVSSSSITTPSAFSFGASLSSNATPSVFSGSCVASSCSKAIASVFSFSGNSIASSPSSATPSVTSFNANYVTSSSSNGNPNVFSFGGRSTASLYSNAAPSVFSFNGNSIASSSSITIPSVLSFSASSIASSCSKATASAFSFSGNSITSSASNVMSSVYGFNGNSIASSSSNATPSVFSFGGFSTASLYSNATRSVFSFSGNAFTSSSSITTPSVFSFSGNSIASSPSITIPSVFSGSCIGSSCSKATASFSGNSIASSSPSSATPSPAMPLPVFTVLMVILLLHRLAMPLPVYSVLVVVLLLPCTATPLGVFSVSVAILLLPTPAPPPLPLHYSVLVAARLFPHPTMPVQVHSVLLSILLLPCSATQPLPVYSFSANSTASSSSRICSVHTDILAISAGEGGSFGSTTPPALSSSSPLSTDFTFGASRGPGFAFGSASSTSNSNSQSVLGNSVSTVGPRNGNNGSTDMENSMVESSATAEASAVSCCFPFSHFLSFLFNTCFSNPFQSGAGGQHNLSTQQNSSAFQASHNLEIGDGDGGKELLIRQWRPQQIKSKDCNT
>g20163
MESTSETNQLLLPSSSSSLPRRHYYDVFLSFRGEDTRRSFTDHLFAALCRAGVHTFRDAEELRKGEDISTDLIKAIQESKISIIVFSKTYASSRWCLEEVVKIVECKENANQVVFPIFYDVNPSEVRKQTGGFADAFSQHQQRFKPQKISQWKTALTKVANFSGWDLQNDVDCEANDDVRMIGIYGLGGAGKTTLANAVFNQIYRTFDGSCFLGDVGKEYANEGHVGLKRLQEQLLCKILRKSLKVDHVAEGISLIKERLGLKKVLIVVDDVDLESQLDALVGDRNWFGSGSAIIVTTRNVNLLNGLGKDCEKYNVAMLSDEESLQLFSWHAFKNPNPLKPFIELSNMIVSYAGGLPLALTVLGSHFRARSSVHEWSNDFEKLRRIPHNDILKILKISYDALDDDTQRIFLDIACFFIGGFYEEYIVMVLNHSNFYAQSGIRTLIDKCLLAEDLSMHDLVRDMGREVVRKEAPTQPEKRSRLTLADDVFDVLKGDKHFTCLEVLVLALCKNLKRAPNFGGAHSLKKLSLWGCSKLVELPQSIEDLKNLVQLDLGACKNLRALPSSICELKSLKDLNLRGCTKIKELPAKLGKLEQLGLLNAIDTSVSHLPFSCGSLRYLKTLLLPPFLEGYRSVKPIGHLTSSYANLCSLETLRAPYQSLQHLSLLANLDLQTGRGNLSLLKDLDLRYSCFHSLPLNLCHLAQLQVLRLDNCLNLQVIKDLPPCLENLFAVNCPLLESVRDLPPSLKDLLLDDCPLLEDIQDLSGLLGLHYLYFYNCSNLVELRGLENLVELREIDLRNCSTLSSKSWFVNLFKALLQNPNCREWLKMSVSKDMVSKYLCSNNEVAGCSSNYKLIYPDDDMEVRCTVYNLFTEPNKFQEVEELIELHSSSEQRWKKRSILQTCIVYEEEGEVYFIPMNPNVVIKFHPESTDNEITGMEREQQNEGTCIWDALCLHPLFRCLGFSD
>g20164
MESTFETNQLLLPSSSSSLPRCWHYDAFLSFRGEDTRKSFTDHLFAALCRAGVRTFRDAEELRKGEDISIDLIKAIQESKISIIVFSKTYASSRWCLEELVEIVECKENVNQMVFPIFYDVDPSEVRKQTGGFGDALAQHQQQFGTKKVSQWKTALTKVANFSGWNLQNDADGYESKFIDNIVEKVLHVVNRTFLNVAKYPVGIRTRKQLLCNTLETMRFEVNHVDEGISLIKLRLGSKRVLIVVDNVEHESQLEALVGERDWFGSGSTILITTRNVNLLNGLGKDCEKYNVTVLSSKESLQLFCWHAFKDPNPVETFAELSNVIVRYARGLPLALSVLGSHFRSRSSIQHWTNDFEKLRKIPHEDILNILKISYDALEDDTQRIFLDIACFFKGEYISKEDIVKILNACGFFAQSGVRTLIDRCLLKEDLYLSYSYFHALPFNLSHHFRLSCLELDNCPNLQVIQDLPPNLFRLSASDCPILESVQGLSGLSRLWHLNLCKCSNLIELQGIENLVGLEYIDIRGCSAQSSKYWCVNFFKAHFKTPTLGRFRMSVSKDMVPQDLWSNGAVGCSSANYTSPLFLKKKRIFIVVMISCLFHNWDLFEYTDNGLERHYPLTSYKYDNEYNDKGLECRVYDHFTEPNKVEEVEVVIELNSSSVEQGAKENFIIQTEVGLRRAPH
>g20165
MVSIIVFSKTYASLTGVSEEVVKIVECKENANRGSSKFYDVDPSRSAIKRGFGVASLYINNDSTYPVGIHARVKKHFLFKSEVGCDVCMIGIYGMGGGTDAIETMFIRLSNKVPLNTKILRLKFCWQLKRAPNFVGAHSLKELSLESCSKLVKLPQSIGDLNNLICLDLRSCKNLRALPSSILNLMSLNHLDLKGCSKMKELPQSIGDLENVVELKMEGCKNLIALPNSICNLMSLKHLDLKDCSKMKELPQSIGDLVNLVELKMEGCKNLIALPNSIGNLMSLKHLDLKDCSKIKELPQSIGDLESLVKLDLSNCEDLNRLPSSICNLKSLTHLKLKGCSKIKELPIDLGKLKWLKSLNASKTSVTHLPISCGSLRLLDRLILGTNLFGYYDEECIGHLTSSANLCSLEFLKTPYGDSNASTEARTHHLPYTGKGLMPLDQKALGKYLGLNNCPNLSVIEDDLPLSLYGFSVENCPLLKSIGDLSGLSRLWVLNVGKCSNLIEVVGVENLVELESINISGCSALNSKYWCENFFKGLFKSPNIGGHRGCVMMSVSKEMVPQYLRSNQGVGVGCSSANWALSSNSWCEKLFKGVFRSPNIGGAMRRSNEVGECSSANYTLPLFLNNKRIFIFAMVSCSFHSWSLRIAYKKQFNGREYLDGNKELECLVYEQPNEVKEVEVLIEFYSLTLKEVEDNLSIETCIVYEDEGYSYSRDILALQEIFHFSTKVLATL
>g20167
MDSTSQTNQLILPSSSSSLPRKPYDVFLSFRGEDTRKSFTDHLFAALCRVGVRTFRDEEELRKGEDISTDLIKAIQESKISIIVFSKTYASSHWCLEELVKIVECKEKVNQVVLPIFYDVDPSEVRKQTGGFGDALAQHQQQFGTKKRIYGMGGVGKTTLAKAIFNQISGTFESSCFLDVRSECSKGGSVGLTCLQKQLLCNTLGPMRFEVNHVDEGISLIKARLGFKKVLIVVDDVDLESQLEALVGDRNWFGSGSAIIVTTRNVNLLNGLGKDCEKYNVAMLSDEESLQLFSWHAFKNPNPLVPFIELSNMIVSYDALDDDTQRIFLDIACFFTCKYFSEGDIVTILNGCGFYARSGIRTLIDRCLLEESLRMHDLVRDMGREIVRKEFPMQPEKRSRLFLCDEVSDVLTNNKGTDSIETMTIDLSNEVPLSTKHFRCLQILRLKYCKKLKTAPNFVGAHSLKELSLEGCSKLVKLPQSIGDLENLVKLKLEYCHNLKALPSSICNLKSLEHLNLEGICNLKSLEHLNLEGCSKIKELPQSIGGLKNLISFDLGGCTNLNALPSSICNLKSLTDLTLSNSKIKELPQSIGDLENLVELRLRNCKDLNALPSSICNLKSLENLDLSGCSKIKELPQSIGDLENLVNLYLNDCEDLNALPSSICNLKSLKHLELRSCSKIKELPIDFEKLKWLEFLDARQTSVTHLPTSCGSLRHLKLLLLGPPPHSCGYYGGECIGHSNTNICSLEILQTPYQYVQHLDLQIGIGDLSLLRKLDLSYSDFDTLPFNLSHLSKLENLVLNNCPNLLVIKDDLPLSLYDFSVENCPLLKSIPDLSGLLRLKRLYLGKCSNLIEVVGVENLVNLCSMNLRNCSNLIELQGIENLVHLKYMDIRGCSALSSKYWCENLLKGLFKSPNIGQDRWVSIRVSKEMVPQYLRRRSKEVVGVGVGECSYANYTTHHLNLIELPGVKSLVNLDPIDIHGCSTLRSKSWCVKLFKAFLQNPNHQQFRMWVLNDMVSKDL
>g21092
MAAFVVVTSLLELVEQQLLQPKPCLVLHDTETIVSLRDKLHFLQAFLEESELKTEDPEAKEKLETEIQDVATKADGEIGSKLRLLYLAANANANGGDECLVEEACQQLYQTMQQVLKDIKAVERTSWLVLAPPRPNDLIPEDTPIFGFHIHARKIVNMLKRTVMKRLVISISGMGGIGKTTLAKMVYEDPRVRYHFHIRAWTVVSREHNVKEMLIHLLDCILPVTTEISNKGEAELAEQLRKSLVGKRKVFGNRSYANPSFKSLGRAICRESVGIPLVAVLTAGLLPTLNKLEIWKHVGKTLLRARTTDDKLEVITSMCYNYLPNHLKACFLYFGIFPEDSSIPVTKLINLWIAEGFLKPQRNKSLEEVAKSYLLVHPCLKLLRVLDLSLLKYSHGMPSGIADLIHLRYLALSTIGSVYKFRFSKLQNLQTLIVSSWMGGYRLQLSSNILDLLQLRHLHLEKRFSQCFPSLIQENLQTLYWLKVASSDQNINFKMVPQLNELGIYIEGELVHGCLESVVHLHLLEKLKVEIGRVERFYLPTSFPPNLKQLTLRYTYVPWKEIHIVGKLPNLETLKLKDFAFCGSKWEQTEMGFKKLKIDLPSNENFEEEGVECSMEDSDETYC
>g21093
MAFVVVTSLLEIVEQQLLKPNSYDPQAKQILDAEIRDVVAEVEGKIESKLREVYLAANRGKCVVETCKGLHQTLQQVVKDIEAVELKTLVQKTNITSLVGSSTNDFKEENIMVVGTSQNALESEDEIIVGFDDEIKTIRNRFFCQQEVEVIPLVGVGGIGKTTLAKKLYTLHQIREHFQIQAWVFVSKEHNVKEMLIGLLRCILPITSEISNKDNAQLVAHICGSLMGRRYFIVLDNIWSTAAWDAIQGCFPHNSNGSRILITTRLEKVLGKELFSQFEQLGLHIVQQCRGLPLSILVIAGLLTTTKRSLKIWRQVAKALDGIDSDDNRASRILSLSYNYLPSHLKACFIYFGVLPEGKDIPIKKLINL
>g21113
MAAFVVVTSLLELVEQQLLQPKPCLVLHDTETIVSLRDKLHFLQAFLEESELKTEDPEAKEKLETEIQDVATKADGEIGSKLRLLYLAANANANGGDECLVEEACQQLYQTMQQVLKDIKAVELPPRPNDLIPEDTPIFGFHIHARKIVNMLKRTVMKRLVISISGMGGIGKTTLAKMVYEDPRVRYHFHIRAWTVVSREHNVKEMLIHLLDCILPVTTEISNKGEAELAEQLRKSLVGKRKVFGNRSYANPSFKSLGRAICRESVGIPLVAVLTAGLLPTLNKLEIWKHVGKTLLRARTTDDKLEVITSMCYNYLPNHLKACFLYFGIFPEDSSIPVTKLINLWIAEGFLKPQRNKSLEEVAKSYLYDLINRNLVQIDKRSVDGKIKRCKIHDKVHEMCVREATRKNIMSLLNEKHAPEVCRWISCQSSHWPITQACYGNHSCHEIRSILYFGKDFYLSRCRLVHPCLKLLRVLDLSLLKYSHGMPSGIADLIHLRYLALSTIGSVYKFRFSKLQNLQTLIVSSWMGGYRLQLSSNILDLLQLRHLHLEKRFSQCFPSLIQENLQTLYWLKVASSDQNINFKMVPQLNELGIYIEGELVHGCLESLVHLHLLEKLKVEIGRVERFYLPTSFPPNLKQLTLRYTYVPWKEIHIVGKLPNLETLKLKDFAFCGSKWEQTEMGFKKLKVLLISRLDFTHWNASANHFPILEKLVLKYCWELKQVPIDFANIGTLKSIVLESCYSSLVNSAHEIKKTSLYEVLRRKAQPAFLVDDLGTKIDLPSNEIFEEESVECSMEDSDETYC
>g21150
MNDKRQLNPAMGYVVVSSLLGTVDHLLQKPPHKNNNLPDDAQIILSTLKEKLHFLQAYLDKPKPKITTDPDRVAVKRLDEEIRDVAIKAEDEIESKLGEIYQVQGEGIAVKEACEDLHRSLQQVVKDFECVEVQIRDLPMRHTASIDDATSSSSSTPPCLQLHNYDLENTMIGIEGDVEKIKRMLIQTSLSTQLQVVSISGLRGSGKTTLAKKVYEDPSIVSHFDIQAWTIEGRVHSLRDIQIHILSCIVSLTKEEISKQNDEQLAEQLRKLLKGQRYLIVIDDLFSTTPWNDRWTSQGIWDGFMRSSFPDDGNGSRVLITTRDMKVAEFASDSDMWIFYTDGLKPEESWKLLSRTATSNGKWSSVPPEFEKIGRCIVEKCMGMPLVIVWIGGLLATLNNSPRQWEDILLSIPSSRYGLEILLYTFELCYNYLPTHLKACFLYFGIFRGNTEIHVKKLIKLWVAEGFLNPQMNKNKSLEEIAMDYLCDLINRRLVQIHKKSLDGKIKSCMVHDILTEFCLIKATKEDIVKVSWMEYNKFLEGHRWLSRQRDCWSDTSSYFTNSSLKTRSLFYLDENSYLAKSCLIFSSSSLKLLRVLDLSLTKYWHGMPCEIVNLVHLRYLALKTIGSVCNSQLLKLKSLQTLILSAWRKEYQLQLPYNVLDLPWLRHVRFDKGSSSYLPNLVQENLQTLLWFKVTGGDSRTTNFTKVPNLKELGIYLEGEVLPNALDNLAQLHQLEKLKVKTGRVERFNLPNYFPSNLKQLTLSNTYLSWEDMDIIGNLPNLDLLKLKDFAVCGPEWTPRDGEFLQLRFFLIERSDLEHWNAHANHFPVLERLVLRYCLDLEKLPNNFEEVYTFPIN
>g21151
MAFVVVTSLLGIVDHHLSHPNPSLNNILDDDKQLVSLLSEKLRFLQHFLETQTVDESLDAEIRDVAAEAEAEIESQLREVYLASTNKDFCADEACCGLHLTLQQVVKDVEALEVRIQIEKESRSAKDQSQSHGSSSPEALKLENILPAGGSTPTHHHDLEPENQMVGCDDEFRKIKSMVIGQQSSEQLEVIPVTGMGGIGKTTLAKKVYDDPDIMSKFYIRAWAVVSQEPDMKRILTSLLACIVPTTNELNNKEQVQLADQLRKHLLGQRYLIVIDDIWSSSAWDAIKQCFPDNLSRSRILMTTRQKEVAKYASSSKSIHSMRFLNQDESRDLFEAKVFEGKHVHIPTKLQTIGEYIVMKCQGLPLAIVVMAGLLRALDKSVEAWGDVVKNMNSLDEIDPTNKCLGLLSLSYNYLPSHLKACFLYFGVFPEDRDILATKLINFQQSFDGKIKSCKLHDMLHDISVNEARRGRLLSLRKQFQSADSCRWISCKSTNWPTYDGTHSILYFGEDVYLSKRNLVFSCMKLLRVLDLSLIKCWHGAPSEIVELVHLRYLALTTVGSLDKFELFKLQNLQTLIICSWREECCLQLPRDILDLPWLRHAHLDKRATVYLPNVIQESIQTLFWLKVNGLVPRTTNFAMVPNLKELGVYIDNDLPPGAFDSLVHLSLLERLKFERRNVEGFYLPTALPQNLKKLTLCNTYLSWVDMDIIGRLPKLEVLKLKEFAFSGPRWEPADDDGFKGLKLFLIARSDLKCWITTDDHFPGLGTLNPKILLGLGRTSKKIQEEKQNYGNEALVIRDLGTKYMKAVKMKVNPLKNMKVNEEFDDDVAGV
>g21152
MITSDPDRDEAVKRVDQEIRDVAMKAEDEIESKLGEIYQVQGEGEGVAVKACEDLHRILEQLVKDFESVEVRIRDLQMRYTATSIDDASSSSCLQLQNVSSSSNYDLENTMIGVEGDVEEIKGMLTQSSSSTQLQVVSIVGMGGTGTTTLAKKVYRDPSIVSHFDIQAWTVAGQVYSKRNVLIDILSCIVPLTKEEISKQDDERLAEQLCKLLMGQRYFIVIDDLWFTMAWDELSTSFPDDRNGSRVLITTRLQEVAYYTGSVVYPPEFEMIGRCIAEKCRGLPLQIVLIGGLLATLNNSPRQWEDILLIISPYEGPSKLLFYAIDVCYNYLPTHLKPCFLYFGIFPENTEIHVKKLIKLWVAEGFLNPEMNKNKSLEEIATDYLCDLIDRKLVQVHKRSLDRKIKSCMLHDILHEFCLRKAIKEDIMMDNWREWRQYNKRLEGRRWVVVSVTFNCLSSKVCKLSFSLRGQKEYQLQLPRDVLDFPWLRHVHFDKGSSCYLPNLVQENLQTLSWFKVTSRDSRTTNFTKVPNLKELGIYIEGEVFPNALDSLAQLHQLEKLKVKMGRVERFNLPNSFPPNLKQLTLSNTYLSWEDMDIIGKLPNLDLLKLKDFAFCGPEWTPRDGEFLQLRFFLIERSDLEHWNANASHFPALEHLILRYCWDLEKLPNDFEEVCTLQLIELGNCSSSLVTSAKAIQQAQRDLGYKGLVVRNVTKIELPTNESSEKRSDENAI
>g21153
MITSDPDRDEAVKSLDEEIRDVAMEAENEIESKVGEVYLAANQQVKAAACEDLHRSLQKVVKDFECVEVRIRDHLQQQQITLHITSSSSSSSSKYDLESLDDEEMIGLGYGVRQIKVMLLSQSSSSSTQQLHAVSICGMPGTGMTTLAQCVYHDESIVSLFDIRAWTVASKLYNRRKLLIGILGCIVSLTTEISNKDDDQLAEQLCKILTGQRYLIVIDNLFTTEAWDELKASFPPNSNGSRVLITTPDMKVAHSLSSGMCIYQTSLLELNNSWELLRRTASIIGEVELIGRRIVMGCRGIPLAIVLIGRLLATLNNSPKQWEDVETQFNNPSFHDDNPFRLLCHTIEVCYNYLPTYLKPCFLYLGSFPEGSEIHVKKLIQLWIAEGFLKSEMNKSSEEIAEGYLCDLINRRLVQVYKCSLDGKIKSCMLHDSIYEFCFAKAFGDEENIMRVSKGKYNWACARYDKGCSSYLPNMVQENLQTLSWLKVTNEDSRTTNFTKVPNLKELGIYIEGEVFPNVLDSLAQLCQLEKLKVKMGRVERFNLPNSFPPNLKQLTLSNTCLSWEDMDIIGKLPNLDLLKLKDFACCGPEWTPKDGGFLQLRSFLIERSDLEHWNANADHFPALECLILRYCWDLEKLPNDFEEVYTLRLIELDNCCSSLVTSTMEIEKWQRESGNGALVVRDVTKAELPTNESLEKRSESPIW
>g21161
MEEKKQLNSAMACVVVSSLLGIVEQLQVQLLLLLQKPPLNNNNPYCFILPDDAQIMVSTLKDKLHFLHAYLHKSNPYLDEAVKRVDEEIRDVAIKAEDEIESKLGEIYQLQGEGVAVKACEDLHQSLEQLVKDFECVEVQIRDLQMRHIFDDASSFSSSTPPCLQLQNVRYGVSSSSSKYDLENTMIGMEGDVEKIKSMLIQTSLSTKPQVVLIVGDEGTGRTTLAKKVYEDPSIVSHFDIQAWTVKGELHSKRNILIDILSCIVSLSNEEISKQDDEQLAQQLRKLLMGQRYFIVIDGLSSETEWNDIIRYFPRNSNGSRFLITTEIGNVAKFASSSDMWIFETRYLNPEESWKLLSKTATGIPLVIVLIGGLLATLNSPRQWADIETHFNNRLDDNDPFSLLFDTIEVCYNYLPRYLKACFLYLGAFPVGNEIDVKKLIKLWIAEGFFKLEMNKSPEERAEEYLRDLINRRLVQVHKKNLDGKIKSXCSSYLPNMVQENLQTLSWFKVTSEDSRTTNFTKVPNLKELGIYIEGEVLSNALHNLAQLCQLEKLKVKMGRVERFNLPNSFPPNLKQLTLSNTYLSWEDMDIIGKLPKIDLLKLKDFAFCGPEWTPKDGEFLQLRFFLIERSDLEHWNTNANHFPVLERLVLRYCWDLKKLPNDFEKVYTLRSIELDNCCSSLMTSTMDIQQAQRVSGNEALVVRDVTKVSL
>g21164
MDCVVVSSLLGIVDQLQLLLLQKPSHNNNNNPCFILPDDAQIMVSTLKDKLHFLHAYLHKSNPYLDEAVKRVDEEIRDVAIKAENEIESKLGEIYQVQGEGVAVKACEDLHRSLQQVVKDFESVEVRISDLQTTHTASIRDSSSSSSSSSSSLQLQNVRDGVSSSNYDLENTILGMEGDVEEIKGMLIQTSSSTQLQVISILGMIGTGKTTLAKKVYQDPSIVSHFDIQAWTVEGQVYSMRNLFIDILSCIVSATKEEISKQNDEQIVEQLGKLLMGQRTRHLNPEESWKLLSKTANSNGKCSSLPPEFEIIGRHIVEKCRGIPLQIVLIGGLLATLNNSPRQWEDILLAISSCEDHFQILYSTVELIKLWIAEGFVNPEMNKNKTLEEIAMDYFYDLINRRLVQIYKRSLNRKIKSCMLHNLLYCYCSREAMEENIMMDNWTQYNKPLEGRRWVFDKGSSCYLPNLVQENLQTLSWFKVTGRDSRTTNFTKVPNLKELGMYIEGEVLSNALDSLAQLHQLEKLKVLMGRWKPRDGGFLQLRFFLIERSDLEHWNTNANHFPVLERLVLRYCWDLKKLPNDFEELYTLRLIELDNCCSSLVISTMEIQKWQRESGNEALVVRDITKLRLSCQPMKAQVKRWAKRQKMARFGEGFTKSVGVQNSHGRRWRTPAHPCAPNFSLSDSRTQNRVHQDAEAGRLRTPRPILSSSLFAHCGRQDAQGPTAFHSLFKIFWRKRKGISPFIHHSTPRLFSLGLA
>g21166
MDFGVVTSLLGIVEKPPLLVVEKKEEEKKQLNSAMACVVVNSLLGIVDQLQLLLQKPPPNNPLLILPDDAQIILSALKDKLHFLQAYLDNPDRDEAMDKEIRDVAMKAEDEIESKLGEVYLAANQGEGEGEGVAIKACEDLHRSLQQVVKDFESVENITVGVKDDVEYIKDMLLIQSSSSRQQLQVVSICGMPGTGVTTLAKTAYEDPFIVSHFDIRAWAVASRPYTRRKLLIAILGSIVSSFTTEISNKDDNQLAQQLGKILTGQRYLIVIDNLWTTEAWDELKASFPPNSNGSRVLITTADQGVARSLSSGMRIFHRRFLNTEEGWNLLSENASNGKYCPSREIELIGRSIANKCHGISLAIVLIGRLLATLNNSPNQWEDIETQFNNPSFRYDPSRILWHTVEVCYNYLPSYLKACFLYLGGFPEGTEIHVKKLIKLWIAEGFLKSEMNKSSEEIAEDYLCDLINRKLVEVHKRSLDGKIKSCMLHESLHQFCFQKAYGDDEENISKGKCNYFLGGRRWLQRLQTLILSSWAKECQLQMPCNVLDLPWLRHVRYDKGCSSHLPNMAQKNLQTLSWFKVTREDSRTTNFTKVPNLKELGIYLEGEVLSNALDSLAHLCRLEKLKIKMGRVERFNLPNSFPSNLKQLTLNNTYLSWEDMDIIGKLPNLDLLKLKDFAFFGSEWTPKDGEFLQLRIFLIERSDLEHWNANANHFQALERLILRYCSDLEKLPNDFKEIRTLRLIELGNCCSYLVTSAKEIQRQAERDFGYKRVIVRDVTKVSL
>g21168
MAFVVVTSLLGIVDQHLSHSNPFLNNILDDDKQLVLLLSEKLRFLQHFLETQTVNESLDAEIRDVAAEAEAEIESQLREVYLASTNKDFCADEACCGLHLTLQQVVKDVEALEVRIQIEKESRSAKDQSQSHSHGSSSAEALKIENILPADGSTSTHHHDLEPENQMVGCDDEFRKIKSMIIGQQSSKQLEVIPVTGMGGIGKTTLAKKIYDDPDIMSKFYIRAWAVVSQEPDMKRILISLLTCIVPTTNELNSKEHGQLADQLRKHLLGQRYLIVIDDIWSSSAWDAIKQCFPDNFSRSRILMTTRQKEVAEYASSRLPLAIVVMAGLLRALDKSVEAWGDVVKNMNSLDEIDPTNKCLGLLSLSYNYLPSHLKACFLYFGVFPEDRDILATKLINLWVAEGFLMKEKEMTKSLEEVGESYLRNLINRNLVQVSQQSFDGKIKSCKLHDMLHEISVNEARRGRLLSVRKQFQSADSCRWISCKSTNWPTSDGTHSILYFGEDVYLSKRNLVFSCMKLLRVLDLSLIKCWHGAPSEIAELVHLRYLALTTVGSLDKFQLFKLRNLQTLIICSWREECCLQLPRDILDLPWLRHVHLDKRATLMARVPRTTDFAMVPNLKELGVYIDNDLPPGAFDSLVHLSLLERLKFERRNVEGFYLPTALPQNLKKLTLCNTYLSWEDMDIIGRLPTLEVLKLKEFAFSGPKWEPADDDGFKRLKLLLIARSDLKYWNTTDDHFPVLERLILRFCLDLEELPSEFANLNALQLIELENCYPILVESARKIQEEKQSYGIESLVIRDLGAKIKLPTKESSDEVHTS
>g21169
MDCAVVTSLLGIVEQLQLLLLQKPPLNNNNLPDDAQIILSTLKDKLHFLQVYLDKPKPKITSKALKRLDEEIRGVAIKAEDEIESDRDEAVKRLDEEIRDVAMKAEDEIESKLGEIYQVQGEGVAVKACEDLHRSLQQLVKDFESVEVRIRDHLQQQQQITLHTSSSSSSSSSKYDLEYLTVGAERDIERLKDMLLIQSSSSTQQLQVVSICGTPGTGKTTLAKRAYEDPLIVSHFEIRAWTVASRLYTRRKLLIDILGCIASFTTEISNKDDDQLAEQLCNILTGQRYLIVIDNLRRKTEVWDELKASFPPNSNGSRVLITTADQRVARSLSSHNCIIGTLVLNTEESWNLLSKTAFNGKCCPSREIELIGRRIAMICKGVPLVTVLVGGLLATLNNSPKQWEDFETHFNNTSFSVLAHLFWHVHYNKGCSSYLPNMVQENLQTLSWFKVTDKDSRTTNFTKVPNLKELGIYMEGEVLPNALDSLAQLCQLEKLKVKMGRVERFNLPNSFPPNLKQLTFSNTHLSWEDMDIIGKLPNLDLLKLKDFAFYGPEWTPKDGGFLQLRFFVIERSDLEHWNANANHFPALERLILRYCWDLEKLPNDFEEVCTLRLIELGNCCSSLVTSAKEIQLAQRESGNEALVVRDVNKVSL
>g21170
MAFVVVTSLLGIVDQHLSHPNPSLNNILDDDDKQLVLLLSEKLRFLQHFLETQTVNESLDAEIRDVAVEAEAEIESQLRGVYLASTNQDFCADEACCGLHLTLQQVVKDVEALEVRIQIEKESRSAKDQSQSHSHGSSSAEALKIENILPADGSTSTHHHDLEPENQMVGCDDEFRKIKSMIIGQQSSKQLEVIPVTGMGGIGKTTLAKKIYDDPDIMSKFYIRAWAVVSQEPDMKRILISLLTCIVPTTNELNSKEHVRPGMQSNNVFQIISAEANPDDYPQKEVAEYASSSKSIHSMRFLNQDESRDLFEAKVFEGKHVHIPTKLQTIGEYIVMKCQGLPLAIVVMAGLLRALDKSVEAWGDVVKNMNSLDEIDPTNKCLGLLSLSYNYLPSHLKACFLYFGVFPEDRDILATKLINLWVAEGFLMKEKEMTKSLEEVGESYLRNLINRNLVQVSQQSFDGKIKSCKLHDMLHEISVNEARRGRLLSVRKQFQSADSCRWISCKSTNWPTSDGTHSILYFGEDVYLSKRNLVFSCMRLCECDITLCVWFEL
>g21171
MDYVVVSSLLGIVDQLQVQLLLLLQKPPLKNNNNPCFTTLLDDVQIMASSLKEKLHFLQAYLHKPKPMITSDPDRELQLLERVNKEIRYVAMKAEYEMESKLGEVYLAANQVQGEGECTVMTAACEDLHRSLQKVVNDFESVEVQIRNTASIDDASSSCVSSSSSSNYDLENTIIGKEDDVEKIKGMLIQTSLSPDLQKLQVVSILGVRGVGKTTLAKKVYGDPSIVSHFDIQAWTVEGQQRSRRNLLIHILSCIVSLSNEEISQKDDEQLAEQLRKLLMGQRYFIVIDDCWMEDEWGELSTSFPDDSNGSRVLITTPNRFAATFASSSDEWIFKTRFLEPEESWKLLRKTATSNGKCSSLPPEIEIIGRQIVEECCGIPLVIVLIGGLLATLNDSPRQWEDIQVTISSCFDQYAFQSVFNIIEVCYNYLPPHLKACFLYFGIFLWNTEIYVEKLIKLWVAEGFVNPEMNKSLEEIAKDYLCDLINRRLVQIHKRSLDGKIKSSPKFANSHPLRVDKRVSIATAMLQTLSWFKVTGRDSRTTNFTNVPNLKELGIYIEGEVLSNALDKLVELRQLEKLKVKMGRVVQFNLPNSFPENLKQLTLSNTYLSWEDMDIIGKLPNLDLLKLKDFAVCGPEWTPRDGKFLQLRFFLIERSDLEHWNAKANHFPALEHLILRYCWDLEKLPNGFEEVRTLRLIELGNCCSSLVTSAKEIQQAQRVMGYEGLVVRDVNKIELPTNESSKKGVSMQFDNFVFEEIWFNQGNHIQVTMMHWLHSQKCILAA
>g21172
MAFVVVTSLLGILDQHLSHPNPSFNNILDDDKQLVLLLSEKLCFLQHFLETQTVNQSLDAEIRDVAAEAEAEIESKLREVYLASTNQDFCADEACCGLHQTLQKVVKDVETLEVRIEIEKESRSVKDQSQSHGSSSAEALKLENILPARGSISTYHHDLEPENQMVGCDDEFRKIKSMIIGQQSSEQLEVIPVTGMGGIGKTTLAKKVYDDPDIMSKFDIRAWAVVSQEPDMKRILISLLACIVPTANELNSKEIGQLADQLRKHLLGQRYLIVIDDIWSISAWDAIKPCFPDNFSRSRILMTTRETEVAEYASSSKSIHAKCFLNPKESWDLFETKVFEGKHIHIPELETIGEYIVVKCQGLPLAIVVMAGLLRALDKSVEAWGDVVKNMNSLDEIDPTNKCLGLLSLSYNYLPSHLKACFLYFGVFPEDRDILATKLINLWVAEGLLMKEKEMTKSLEEVGESYLHNLINRNLVQISQQSFDGKIKSCKLHDMLHDISVNEARRGRLLSVRKQFQSAESCRWISCKSTNWPTSDGTHSILYFGEDVYLSKRNLVFSCMKLLRVLDLSLIKCWHGAPSEIVELVHLRYLALTTVGSLDKFELFKLQNLQTLIICSWREECCLQLPRDILDLPRLRHGHLDKRATVYLPNEIKESIQTLFWLKVNGLVPRTTNFAMVPNLKELGVYIDNDLPPGAFDSLVHLSLLERLKLERRNVEGFYLPTALPQNLKKLTLCNTYLSWEDMDIIGRLPTLEVLKLKEFAFSGPKWEPADNDGFKRLKLLLIARSDLKYWNTTDGHFPVLERLILRFCLELEELPSEFAYLNALQLIELENCYPILVESAREIQEEQQSIGNEALVIRDLGAKMKVHPVKNMKVMMSLTVLWAFEENWLKRRRYALANEYVLMDVSLKPKEICQI
>g21173
MDCVVVSSLLGIVDQLQLLLLQKPPLNNPCFSLPDDAQIILSALKEKLHFLQAYLHKPKPIITSDPNLDEAVKRVDEEIRDVAMKAEDEIESKVGEIYQVQGEGEGVAVKEACEDLHRSLQQVVKDFESVEVRIRDLQMRHTASIDDASSSSSSSTPPCMLLQTSSSTQLQVVSILGIDGTGKTTLAKKVYEDPSIVSHFDIQAWVESQLHSRKNLLIDILSCIVSLTKEEISKQDDEQLAEQLLKLLMGQRYLIVIDDLWSKDAWDELSTYFPDDRNGSRVLITTRLEGVSRHTGSGMCIYRTGFLNLEESWNLLSKTATSSNGKWSSLSPEFEIIGRRIAEKCKGIPLLLIVLIGGLLATLNNSPRQWDDILDILLAISSREDYFQILFSTIEVCYNYLPTHLKPCFIYFGIFIKNTEIHVNKLIKLWVAEGFINSEMNKNKSLEEIAKDYLCDLINRRDLHIISQTWFKKTYKLFHGSKLPADSRTTNFTKVPNLKELGIYIEGEVLPNALDSLAQLHQLEKLKVKMGRVERFNLPNCFPSNLKQLSLSNTYLSWEDMDIIGKLPNLDLLKLKDFAVCGPEWTPRDGEFLQLRFFLIERSDLEHWNAKANHFPALEHLILRYCWDLEKLPNDFEEVCTLRLIELGNCCSSLVTSAMEIQQAQRVMGYEGLVVRDVTKIELPTNESSEKRSEYAI
>g21190
MAFAYVTSLLEIVDNQLLQSHPPFLDNQLLQSHPPFLEREIAESLSNKFRFIQAILLEKKNINKELESSIRHKVVGAESRIESLLREVYLADQTTRRDFEAELHRTLRLVLTDMESFEVMIQNEKESNFKNEMIGREDEFEEIKPRILKSGGQLEVIPIMGMCGIGKTTLAKRIYKDASIKDHFHIRAWAVASQEHRVKEMLVRLLHCIDPAICKKYTAGKFSHRQELRQRLLGRRYLVVIDDIWNKVAWDEIRCCFPENTNGSRILITTQQMEVAKYATESLNCKYIHCSRLLDTNESWNLFESKVFPGKTLCNPELEPIGRYIVNKCQGLPLAIVAIAGVLVTLDDKSPQVWLKIINSFSHDNELLSMLSSSYNHLPSHLKICFIYLGVFPKGIDIPVNKLINLWVAEGFLMEEEDKSLEEVAESYLYNLVDRNLVQVSKQNYDGKIKSFKLNDLLHDLCQKEGQQLKLLSDEKQSQPACTVPFDDCRWINCISSHWPTSNRIHSILYYGQVVELARSMLVFSGLKLLRVLDLSLIKCWYGLPSEIEEMVHLRYLALSAFGSLGNYKLNKLRNLQILIVCSWEKGCCLQLPRDILQLPWLRHVHLDERSSVYLPKLVQKNLHTLLWLKVNGQDPTTTDFTTVPKLKKLWVLIDNELPSNAFDSLVHLDSLQKLKLKVESVRFNFPTDLPKHLKRLTLSGTFLPWVDMYIIERLPNLEVLKLTKFACSGPEWKLEDGSKFGCLKLLLIADSDLEYWEATHENFPVLERLILKVCWDLKEIPGDFENISTLKLIQLDNCYSSLVESAKKIQEDKMNYGGTLVIRDLETKDGLPN
>g21191
MVRFEDMASASSSDTPSQSTRKFTYDVFLSFRGEDTAKNIVDHLTIGWNRKGFTPSKMWRLEKGQSINPTLLEAIQQSRFAVVVFSKNYASAFTCAKQTASFEGAFAEHEENFKDDEGKAKVERWRKALTEAGSIAGHDLHGHEYNGFESGVYQAIIATYQNNASTSKCPKKFNHENQLDKLVGDGEWLCNGSRVIITTRDKHLFTQFRVVVEPYEVEKLEEEKALELFSWHAFKKEYPENGFEDMCTSFVAHAGGLPLVLKVQGSSLCGQTNQNVWESDLIDRCLLFESSWGNILMHDLIYEMGLNIARKKGRRRCRLEDLEEDLEDELKVVEGLLLSFDCDEDISPCIDSFKQMTKLKMLIVEYREHYFCRSESHLKSIEALKETGITNYLPRSLMVLKFQYYPWSKLVFPMEMKSITSLDLSYCHSLLETPNFAMMPNLKELRLSNCEKLKEIHLSFENLTEREKFCSDGFSTLEKLPNINKEMKSITYLDLSYCCSLLETPNFAMMPNLKELRLLKCEKLKEIHPSFGNLTELEQLSLVECSALEKLPSINKEMKSITSLDLSYCRSLLETQNFAMTPNLKELRLLKCEKLKEIHPSFGNLTGVEQLSLVECSALEKLPNINKCEKLKEIHPSFENLTELVKLYIDGCSTLEKLPNINKEMKNIEHLELENCCSLLETPNFAMMPNLKQLRLSECKKLKEIHPSFVNLTELEELYIDGCSTLEKLPNINKEMKSITKFDLKNCCALLETPNFAMMPNLKRLRLSECEKLKEIHPSFENLTELEELCIDGCSTLEKLPNINKLLQLSECEKLKEIHPSFENLTKLEELCIDGCSTLEKPPNINKEMKSITHLKLENCCSLLETPNFAMIPNLKLLQLSECEKLKEIHPSFENLTKLEELCIDGCSTLEKLPNINKEMKSITHLELENCCSLLETPNFAMMPNLEQLRLSECEKLKEIHPSLENLTELEELCIDGCSNLEMLPNINKGLFAISLILETISPVNPKRGAYSHRHSMDFAVVTSILGIVDQHLLQQPHTSLILPADTQIIPSLRKKLCFLQSYLQESEPKTEPEAQKLLHEGIRDVAAEAEDKIESKLMEDIESVEVRIRDYLQVRPTASIDDTALSTPSSLQLADIHSRDGYGLSKSYLGHEGMIGYEDELSKIGSLLIHSNPLEREVISIVGIGGAGKSNLARKVYDDPKVANKFEIRGWITVSQEFSIREVLIGIIGCIVSLTSEISEADTQCLADRLGNILKGQRYFIVINDIRTTEVWDCLQKYLPDDSKGNRILITTRILDVARHASRSYKYIFNLSILSSAESWNLFVKNLGLFKGEEFPSPELELIGEKIVEKCGRIPLAIVLIAGILHKLRISPKSWEDFAQNIDSPLTDCDSVSRIIALSYNNLPSHLRACFLYLGIFPEDSNINVKKLIKLWVAEGFLRSEMYKSLEEVAMESLCDLITRNLVLVVEWSFDGKIKSCRLHDFVRDFCLKKTQEENTLVVSSEYHSDLARTWSRSEQSKLGCRWMSCQSRHLSITQSSSLNYTSGKIRSILHFGKALYLAKCSFIFPSLKLLRVLDLSLIKCWNGVPNEVVNLIHLRYLALTTSGSLYNFQLFKLQNLQTLILFSWMEECRLQLPCDILDLPWLRHVHLDKGSSLYLPKSIQGNLQTLFWLKVVCWDAKTTPDFTRVPNLKELGIYVEGEMPADALDSLTQLYQLESLKFELGRVERFCLPISFPPNIKKLTLCNTYLPWEEMDIIAKLRNLEVLKLKDFAFCGPEWEPRSVFCRLKFLLIKHLDLKHWNASANCFPVLECLVLRYCWYLKELPSDMSDVHTLQLIQLVDCYPPLAESAQRIKRKQMVNGILDGVVVEYFSSEKRLMKTFKKIRKETDGGVDEKFKGFDFELFSYDNLGSDFLNVEDIDEAFPKEICKETDGEKGENYEGIFRLEFCEE
>g21192
MAFVVVTSLLGIVDHQLLRPHSPLNYLLDDKQVNEIAASLSNKLRFLQAILLEKKTVNQQLAATIRDVVVGAEAEIESQLRAVHLAAHNNGDSVIAEARSGLHKTLEQVLIHIKTLEDRIQNQKEGNAKDEVIGCEDEFRKLKSMVDDHLSNKDRKVIPITGMGGIGKTTLAKRVYEDPSIASQFDTRAWAVVSQEYQFKEMLIRLLHCTDPTASKIYSEDCGKLKQELRKRLLGNRYLLVIDDIWSHEAWDEIIQCFPENINGSRILITTRDEKVAEYASRSSKYKYIHSSRILSPEESWDLFETKVFVGNNLRKPEFDPIGRCIVKKCQGLPLAIIVIAGVLTALEDKSPQAWQDVFENMNSSFDPDKKLLGMLSLSYNYLPSHLKACLIYLGVFPEDTEIPVNKLINLWVAEGFLKEEEDKSLEEVAEIYLHDLINRNLVQVSRRSLDGKLKSFKLHDMLYDLCRREARKEKFLSVEKQLQSADTMPSPSTDCRWISCTSTHWPTSDSDKVHSILYFGKDIHLAKSMLVFSGLKMLRVLDLSLIKCWYGLPSELEDLFHLRYLALSALGSLGKFQLIKLVNLQTFFVRSWRKGCRLQLPRDILELPWLRHVHIVDKRSSLYLPKLVQENLQTLLWLKVIGKDPRTTDFTKVPKLKELWVYIDNELPHNAFDSLVDLHLLEKLKVEMGSVKRFYFPTALPENLKKVNSSLYLSSVEGHGHYWKVEKARDAENFPKLECLILKFCWDLKELPIDGFADTLRLIEIDSCYPSLVESAKEIQKEQRELGNDALVIRDLGAKIGLPYDENSEEENESCE
>g21193
MEFAVVTSLLEIVEQQLIHQPHPCLIPLPADTQIIIQSLSHKLHFLQNCLQGSDPKVQKLLGEGIIRDVAAEAEDKIESKLSDVYLAATEKLKSSVEAACEDLHHTLQQVVKDIECVEVRIRDHLQQQQITLHTSSSLDSDNGDASSSSTPSSSLQHVRDGGFSTNYLEPENVMIGLEDGFDQIKGGLIHEWYPKELLFISIVGMGGSGKTTLARKVYEDPSVSSCFDIRAWITSSQESTRRRVLISLLHCIVSFTTEISRRTDDELAELLHKSLIGQRYLIVIDDLWSAEVWNSICICFPDINNGSRVLTTTRIQQVAEYASSSEGLIYHIPLLDLDESWNLFVRKVFKAGVCPFPELEPIGRKIVEIYGGLPLTIVVIAGLLVKLGMSPKLWEDLAQNINSGSHSASAILAFIYDNLPIYLRTCFLYLGIFPEGSDIHVKKLVKLWEAEGFLEAKMGKSLEEIAMDYLYDLIDRNIVVVAKQSFDGKIKSCRLHDSHRNFWSKKAQEENMLVVSDDYRDDLVGIQQSSKVGYRWMSCQSHRWPITPSTSLNYNCGKVRSLLYFGKDLYLQKCSFIFSYLKLLRVLDLSLIKYWNGIPSEIVDLIHLRYLALTTAGSFCNFQLFRLQSLQTLILLSWMEECHLQLPNDILDLPWLRHVHLDKGSSLDLPSSAQENLRTLFWLKVASWDSKPLDFTRVPNLKELGIYIEGEVSSDALDGLAQLYRLEKLKFEVGRVEHFCLPISFPPNLKKLTLCKTYLPWEEMDIISELPNLEVLKLKDFAFCGPVWKPSVERPNRLKFLLVAHSDLEHWDVDVDYHFPVLECLALRCCWYLKELPSDFASNFNLRLIELIDCCPSLVDSAKMIQQEANETWGYEDLVVRHFLTDEEELQKDEISKEERKYAI
>g21194
MAFVVVTSLLGVVDQHFLQPNQFLNNILDDSQIAVSLSSKLRSLQAFLEESEIQTADEVLDAKIRDLAVELEAKIESKLKEVYSSSSNGDRRGLHNTLQSVMKEIESLESRIEIHKQTLPVKEPSTPPSTEAEISVISASTHYNLAAGNEMIGCKDQLERISELLVDKQLSENREVIAVTGMGGIGKTTLARTVYEDPEIKNFFDISAWTVVSHQHNKKEILLRLLGCIVPLTSEIYKKDDGEIADQLRKSLMGQRYLIVLDDIWNTKAWDDIQGCFPDNMNASRILTTTRHDEVAKYVDSSGALGVWEKDFHRAEFTPIGKIIVEECQGLPLTIVVIAGLLAKLKESKQWKDVSDNVRSLVQINTRSFDGNIKSCKLHDLLHEICVREALKENLMDAHNGSKSSSRWITCRKNQWPITQATHGNHVLDRIRSFMHFGKDLYLAKCRLEFPCLKLLRVLDLSLIKYWHGVPNGLEDLIHLRYLGLTTIGSLYNFQLLKLKNLQTLVVHSWREEDRLQLPINILDLPLLRHAHLSKRAALYLPNMVQERLQSLYWVKVANVNQETNFERVPKLKELGIYIDDKLPHGALDSLVHLKWLEKLKFEMDIIGKLPCLEVLKLKDFAFCGSKWNPSEEGFKNLKLFLIARSDLKHWNATSEHFPVLKRLVLKNCWDLVSIPSDFAGIYTLESIELESCYSSLVKSAEEIKDQLQDYGNDLLVRKLGIKEKCQKKKVKLRKKTARDLMMLTKT
>g21205
MKVWLLETIELLSAKLCILQAFLEEGCETKMRNGSWFEYRVGRIYDKVVRIYDEYEIKSKLGLVYSEAKCGHLHGTLKIMVREIEEVEEWILMIKKGTDLDLDEGVWDTYQSALDLENEVIVGFHTDIEKIVNLLCYSHFMRAVFTILRKTNIHKFRKYVENPVLKLQVIPLVGEGGIGKTTLAKRVYGHPTTIASFDIRAWVVLSQVPNLKEILIGLLRCVSPITSEIYTLDDAQIAKQLCTSLMGKKYLIFLDDIWTTAAWDAIKGYFPENFNGSRMLVTTRFTKVAKYLSTNPYHVKYQSLENLWELFSRKVFRQSQWVPSVEIEEMLSKHWIAERIVFGCSGLPLAVVVIAGLLATEKESLEIWEDVAETLDRVDRYDNDNRISKILSLSYNYLPSHLKTCFHYFGVFPEDNIIPVKRLINLWVAEGLLMPHENMSLEEVAESYLHDLINRGLVQINELSIDGKVKSCKVHDRVHEVCVRQAIKGNALCIINDNRAPKASHWLSCQTSHWPITQASYGNCPPYKIFSVLCFGKDVYHSKCRHFHIDKRCSQYLPCLVKNNLQTLYWLKVASSDEKPNFEMVPNLLELGIYIEGHLERSHLKSLVQLHLLEKLKFEVGRVERFCLPTGFPPNLKKLTLRYTYLPWKEMDIIGELPHLEVLKLKDFAFCGSKWKPSKQGFRELKALLISRTNLKHWDANSNHFPVLERLISSVNNKGASNCPLHVRKVGTKVELPNNESFEEEIVVRKNM
>g21208
MTGTPGLGHCIQISEYEVIRIFGMYKVSKQRLFYSKDYWGGNAAVKHCEVTHHRWKRIVRDTEQIKDRILEEKRRAALEAEEQNITIWDTYQNALKTENEVIVGFDRDIEKIVNRLCYSYFMRSVFTILRNSNNDKLRRYVENLVLKLQVIPLVGEGGIGKTTLAKRVYGQPITIASFNIRAWVVVSKVHNLKEMLIGLLRCISPITSDIYNIDEAQIAEKLSTSLMGQKYLIFLDDIWTAAAWDAIQGYFPENFNGSRILVTTRFKEVSEYLSTNPYQVKYLTVLDRSELFSRKVFGQSQYVPREYEPIVERIVLGCGGLPLVVVLVSGLLATKSQEIWRDVVRSLDGIGRYDNNKRISKIVSLSYKYLPSHLKACFHYFGVFREDSDIPVKKLINLWIAEGFIKPHNNMSLEEVGECYLHDLINTSLVQINELSIDGKVKSCNIHDRVHEVCVREAIDGNTLCIINDNHASKPCQWLSCQTTHWPITRASYGNCSPDEIYSVLCFGKDVYHSKCRLVYPCFESLRVLDLSLVKCLRGMPPEITDLVHLRYLALSTIGSLYKLQFLKLKNLQTLLVTSWIEKYPLQLPCDILGLRQLRHLHIDKRCSQYLPCLVQKNLQTLYWLKVVSSDRKPNFRMVPNLKELGIYIEGQLEPNYLGNLVHSHLLEKLKFEVGRVERFYLPIGFPPNLKKLTLRYTYLPWKEMDMIGKLSHLEISSPKKLLFKGMADCPLRVRKVGIKVELPNNESFEEESVESSKEECLGSSKVALPINESFEEESYETAEEESDESSEEECVGRSKVELPNNESFDEESVKSSKEETVDKEESVKSCKQGSMDSSKEERLKSSKAESVGRPVQSSRLKKDVHHLAFGRKQTES
>g21209
MALDAVTSLIKIVEQDLMEPELLSIFDAGGMKVWLLETIEMLSAKLCILQAFLEERKMWNGWFDDNVAGIYDEYEIKSKLGLVYSEAKCGHLIWTLKEMVREIEEVEEWMLIVKKETAYEGNNIKVWDTYRSALDPEDEVIVGIHSDIETIVNRLCYSHFMRSVFTILRNSNIHKFQKYVENPVLKLQVISLVGEGGIGKTTLAKRVYGNPTTIASFHIRAWVVLSKDAKFKEILIGLLRCISPITSENYDMDYVQIGKQLYKSLMGKKYLIFLDDIWDIVQWIVIQEYFPENLNGSRILVTTRSKEVAEELSTNPYNVKHQTLEDHWELFSRKVFGQSHCVPSEYEKIGKRIVRGCGGLPLVVVLISGLLMTAKGSLEIWRDVARTLDGVEDSEIPVKKLINLWVAEGFIKQHNNMSLEEVGESYLHDLINRSLVQINELIVVKQVIGQSLERVMGIVVLMKSILFFALVKMYTIQNADLVHLRYLALNTIGSLYKFRFFKLKNLVTLIVTSWMEKCHLQLPCDILDLPQLRYLHVDKRCSQFLPCLVKNDLQTLYWLKVSSSDEKPNFRMVPNLMELGIYIEGQLAPSHLGSLVHLHLLEKLKFEVGRVERFCLPTGFPPNLKKLTLCYTYLPWKEMDTIGKLPHLEVLKLKDFAFCGSKWEPSKQGFRELKALLISRSNLKHWNATSANNFPVLERLVLRYCWELNQIPPKFAKIRTLKLIVLECCYSSLVTSPKQISSANKLLFKRMTDCPLRVHKVGIKVELPNNEGLEEESVNNSEEESVESSEKECVESSKEECARSSKLIFYYFSRLNCQLMKALKKKVMKALKKNVLEYLSPIQQIEERSSSSRFREKTNRELSFD
>g21210
MVALLQMAELLSANLCILQAFLEECKMKMNEGDTLAKIQYKDIQKRVARIYKYYRIQNELRSVYLAANKKRDAFMACERLHLTLNYVVRNIEEVKEQILAGKKRSALELEKENITVWDTYRNALDLENEVIVGFDSDIETIINRLCYSHLMRSVFTVLRNSNIDKFRKYVENLEQKLQVIPLVGEGGIGKTTLAKRVYGHPITIACFQIRARGQTYLIFLDDIWTTAAWDAIQGCFPKNSNGSHILVTTRFTEVAKYLSAAPYHVVYQTLKDRWEIVSRKVFGQSHCVPREYELIGKRIVLGCSGLPLAVVVIAGLLATTKESLEIWRDVVETLDRVDTCDYNNRISKILSLSYDYLPNHLKACFHYFSVFPEDYAIPVKSLINLWVTEGFLMPHQNMSLEEVAESYLHDLIKRSLVQINELSIDGKVKSCKVHDRVHEMFTKISLLSQKDLQTLYWLKVASSDVKPNFGMVPNLKELGIYIEGQLAPSYLGNLVHLHLLEKLKFEVGRVERFCLPIGFPPNLKKLTLRYTYLPWKEMDTIMKSHLEVLKLKDFASLAQSGNHQRWLSN
>g21211
MALDAVTSLIKIVEQDLMEPKLLSIFDVRGMKVWLLETIELLSAKLCILQAFLEEGCDTKMRNGRWFEYKVAGIYDEYEIKSKLGLVYSEAKCGHLRGTLKAMVREIEEVEEWMPMIKKGTDLDPDEEVWDTYQSALEHENEVIVGFYSDIETIVNRLCYSHFMRSVFTILRNSNIHKFRKYVENPVLKLQVIPLVGEGGIGKTTLAKRVYGHPTTIASFHIRAEIYTLDDAQIAEQLCTSLMGKKYLIFLDDIWTTAAWDTIQGNFPENFNGSRILVTTRFTKVAKYLSANPYHVKHQSLENIWELFSRKVFGQSQGVPSVKYKDMSSKLRIAERIVFGCTGLPLEVVVIAGLLVATKESLEIWRDVAETLDRVDRYDNEKRISKILSLSYNYLPPHLKPCFHYFGQLEPSYLGNLVCLHRLEKLKVKVGRVERFCLPTGFPPNLKKLTLRYTYLPWKEMDTIGELRHLEVLKLKDFAFSGSKWEPSKRGFRKLKALLISQSNLKHWTASSNHFPILERLVLKYCWELKQIPIDFANIGTLKLIVLECCCYSSLVTSANQISSAKSETLKGKEDCPLRVRKVGTKVELPIIESFEEEMVESSEEESVKSSEEESVESSKEEMLKADNSVMKYLKMLFRWMH
>g21212
MGKKYLIFLDDIWTTAAWDAIKGYFPENFNGNRILVTTRFIKVAKYLSVDPYHVMYRSLKDRWELLSRKVFGQSQCVPREYELIGKRIVLGCSGLPLAIVVIAGLLATSKESLEIWKDVAETLDRFDIYDHVNRIPKILSLSYNYLPPHLKPCFHYFGVFPEDHIIQVKRLTNLWVAEEFLMPHKNMSLEEVAESYLDDLINRSLVQINEPSVDGKVKSCKVHDRVHEVCVREAIKGNALCIINDNHAPKASRWLSCQTSHWPITQASYGNCTLDNIHYVLCFGKDVYHSKCRMVPNLKELGIYIEGQLAPSYLGSLVHLHLLEKLKFEISSANKLLFEGTTDCPLRVREVRTKVELPNNESFEEEILVNFEEENVESVKSSEEESVKSFEEESVESFEEIVESSEEESVKISKEESVKISKEESVKSFKEECLGSSMVELPNNESFEEEIVVNSEEENVESVGSFEEIAESSKIESVKSSKEESVGSSKQECIGSSMVELPNNESYEEQTVDSSKEESVGRNKELSVGSSDQERLKARKRVMKNLKKKVSKSLNAFKDLKRKVLRRK
>g21213
MALDAVTTLIKIVEQDLMKPKLVSIFYAGGMMVSLLETIELLSSKLCILQAFLQERCETEMHNDWSFEHKVARLYDEYEIKYKLGLVYSEAKCGHLLGTLKKMEREIEKVENWMLMIKKGTAFDPDEEKNIMVCDTYQSALEPENEVIVGIHIDIETIVNLLCYSHFMRSVFTILKKSNIHKFQKYVENPVLKLHVIPLVGEGGIGKTTLAKRVYRHPITIASFQIRAWVVLSELPNVKEILIGLLRCIISPITSEIYNLDEAQIAEQLCTSLMGKKYLIFLDDIWTTAAWDAIQGYFPENFNGSRILVTTRFTKVAKYLSADSYHVKYQTFDNLWELFSMKVFGQSQHVPKEYELIGKHIVLGCRGLPLAVVVIAGLLATIEKSIEIWRDVKETLDRVDNDKIISQILSLSYNYLPPYLKPCFHYFGVFPEDNVISVKRLINLWVAEEFLMPHENMSLEEVAKSYLHDLINRGLVQINELSLDGNLKSCKVHDRVHEICVREAIKGNALCVINDNHAPKASHWLSCQTSHWPITQASYGNCTLDDIRSLLIFGQDVYYSKCRLVYPCLKLLRVLDLSFLKWSRSMPSEITDLVHLRYLSLSTIGSLHELQFLKLKNLLTLIVTSWMEKCPLHLRCDILGLPQLRDLRVDKRCSQYLPCLVKENLQTLYWLKIASSDDEKPNFKMVPNLKELGIYIEGQLEPSYLESLVYLHRLEKLKVEVGRVEPFCLPTGFPPNLKKLTLRYTYLPWKEMDTIGKLPHLEVLKVKDFAFCGSKWEPSKQGFKKLKALLISRSNLKYWNTSCNHFPVLKRLVLRYCWELKQIEIYCSFFRTLKLIVFECCYSSLVTSANKISSGRPLRVRKIGTKVEMPNNESSEDESVESFNELSARKLKEKVSKSLNAFKELKRKGVVSSKKKVTGEFVNLGFNMNL
>g21214
MALEAVTSLIKIVEQDLMEPKLLVIFDAGGMKVWLLKTIELLSAKLCILQAFLEERREMKLPDWRFEDNEVARMFYEIKSKLELVYSEAKCQHLRGTLEIMKRKIVGVEERMLVTKKATALYLDEEKYITVWDTYRSALDPQNEVIVGLQGDIERIVNCLCYSHFMRSVFTILRNSNIHKFQKYVENPVLKLQVIPLVGEGGIGKTTLAKRVYGHPITIASFDIRAWVVLSQVLNLKEILIGLLRCISPITSEIYDIDDAQIAKQLCTSLMGKKYLIFLDDVRTTVAWDAIKSYFPENFNGSRILVTTQCKKVAKYLSADPYHVKYQTFENLWKLFSRKVFGQSRCIPREYELIGDRIVLGCSGLPLAVVVIVGLWQQKRVYRNMERFQIKFIPFSALVKMYTVQNAGQLVPWYLGSLVNLHVLEKLKFEVGRVERFYLPTSFPPNLKELTLRCTYLPWKEIDRIGELPHLELVGSWLKFIRSSLLNKFSVAFTSSCTR
>g21215
MNDDGDIRARILHTDVQDKVARIYEKIVRDIEEVKDRILEEERRAALEAEEQNITIWDTYQNALKTENEVIVGLDSDIERIVNRLCYSYFMGPVLTILKNSNIDKFRKYVLKLQVMPLVGEGGIGKTTLAKRVYGHPTTIASFHIRAWVVVFKVHNLKEMLIGLLRCISPISSEIYNLDEAQIAEKLSISLMGQKYLIFLDDIWTTAAWDAIQGYLLENFNGSRIIVTTRFKKELGIYIEGQLSPSYLGSLVHLHLLEKLKFEEMDTIGQLPHLEVLKLKDFAFCGSKWEPSKLGFWELKAILIPRSNLKYWNANSNHFPALERLISSAKKLLFVGMTDCPLHVREVRTKVELPNIESYEEEIVGNSEEESVDIYEEESVKSSKN
>g21216
MALDVVTSLIKIVEQDLMEPKLLSIFDAGGMKVWLLKIIELLSAKLCILQAFLEEVCETGMGNSSWFKCKVARIYDEYEVESKLGLVYLEAKCGHLRRSLQIMVREIKEFEEWILMIKRGTDLDSDEGVWDTYQSALELENEVIVGFHSDIEKIVNRLCYSHLMRSVFSILRNSNIHKFRKYVENPVLKLQIIPLVGEGGIGKTTLAKRAYRHPITIASFHIRAWVVVSKVHNLKEMLISLLSCISPITSEMYTTDGAEKAEKLSTSLMGQKYLIFLDDIWTTVAWDAIKGYFPENFNGSRILVTTRFKEVSEYLSTNPYQVMYQTFPDLWKLFSRKVFGQSQRVPHQYVPIAERIVLSCGGLPLAVVLVSGLLATPKGSLKIWRDVGRTMGQVVIYDNSKKISKIVSFISYKYLPSHLKDCFQYFGVFPEDSDIPVKKLINLWVAEGFIKPHNNMSLEEVGESYLHDLINRSLVQINELSIDGKVKSCSIHDRVHEVCVREAIDGNTLCIINENHSPKASHWLSCQTSHWPITRASYRNCDPDEIHSILCFGKDVNHSKYRFVYPCLKLLRVLDLSLVKCSQSMPCEITDLVHLRYLALSTIGSLYKFRFFKLKNLITLIVTSWMEKCPLQLPCDILDLPQLRHLYVDKRCSQYLPCLVKKDLQTLYWLKVSSSDRKPNFGMVPNLMELGIYTEGQLAPSYLGGLVHLHLLEKLKFEVGRVEHFCLPTGFPPNLKKLTLCYTYLPWKEMDTLK
>g21219
MVKLEDMASASSATPSQSTPKFTYDVFLSFRGEDTRKNFVDHLYHWLEQKGLHTFKDDERLEKGHSIAPTLLQAIQQSRFAVVVFSKNYASSTWCLDELAKIMECKHNLNQVVVPIFYDIEPSHVRKQTASFKGAFAKHEENFKDDEGKVKVERWRKALTDAGSIAGHDLHGHEYNGFETECIKAVIADISKQLPPLQTVQKGLWGMGGIGKTTIARAAFERFSSAFEGSCFLADMIKKRLEWKRVLIVLDDVDHENQLNKLVGDGEWICNGSRVIITTRDKHLFTQFSVVVEPHEVEKLDKEKALELFSWHAFKKESPEKGFEDLCTSFVAHASGLPLALKVWGSFLRGQTKQKMWENTLENIKDIPEGEVIEMLKISYDRLVLIDRCLLFESSRGYIRMHDLIYEMGLNIARKKGRRRCRLEDLEEDLDEDEHKVVVEGLLLSFDCDEDISPCIDSFEQMTKLKMLIVRYQEERYFCSSESHLKSIEALKERHSELSPKEFDGAKIPILSMVKAFFPNGTEMKKLTYLDRHRIFVRNPKFCKDVELDEFKPFRLTLEKLPSINKEMKSITRLWFTYCGSLLETPNFAMMSNLKELRLSNCEKLKEIHPSLENLTELEILCIKKCSTLEKLPNINKGMKSIKYLDLENCSSFLETPNFSMMPNLKELRLSKCEKLKVIHPSFGNLMELEKLYFDGCRILEKLPTINKEMESITYLDLKNCCSLLETPNFAMMPNLKALRFSKCEKLKEIHPSFRNLTKLDVLYFDGCSTLEKLPGILESEEIHPSFGNLTELEKLYFDGCSALEKLPNINKEMKSITYLDLENCCSLLKTPNFAMMPKLKKLRLSKCEKLKEIHPSFANLTELEQLYFDGCSAIEKLPTISKEMKSITYLDLENCCSLLETPNFAMMLNLKELRLSKCEKLKEIHPSFGNLMELEKLYFDGCRILEKLPTINKEMKSITYLDLENCFSLLETPNFAMMPNLKEFRLSKCEKLKEIHPFGNLRELEKLYFDGCSTLEKLPDINKEMKSITYLDLDNCCSLLETPNFAMMPNLKYLDLSKCKKLKEIHPSFGNLTELEELYIDGCSNLEKLPTINKEMKSIMYLDLGNCCSLLETPNFAMMPNLNELRLSKCEKLKEIHPSIKNLTELEELYLDGCSTLEKLPNINKGNLGSEGDIDIRGFKTFVHLLALVIISASIIRSANLVIFSLVPLHKPIVWSIFLINITGDPIFKVNV
>g21222
MALDAVTSLIKIVEQDLMEPELLSIFDAGGMKVWLLETIEMLSAKLCILQAFLEERKMWNGWFDDNVAGIYDEEIEEVEEWMLIVKKETAYEGNNIKVWDTYRSALDPRMKNSNIHKFQKYVENPVLKLQVISLVGEGGIGKTTLAKRVYGNPTTIASFHIRAWVVLSKDAKFKEILIGLLRCISPITSENYDMDYVQIENLNGSRILVTTRSKEVAEELSTNPYNVKHQTLEDHWELFSRKVFGESHCVPSEYEKIGKRIVRGCGGLPQVVVLISGLLMTAKGSLEIWRDVARTLDGVDYYAPKACHWLSCQTSHSLDHSASYGNCGPDEIHSVLCFGKDVYHSKCRYLHVDKRCSQFLPCLVKNDLQTLYWLKVSSSDEKPNFRMVPNLMELGIYIEGQLAPSHLGFPPNLKKLTLCYTYLPWKEMDTIGKLPHLEVLKLKDFAFCGSKWEPSKQGFRELKALLISRSNLKHWNATSANNFPFGASLKILLGIESNSTEVCKN
>g21225
MPVTTSSSMDFHVVCPVTTLMEIVVGAEQDLMEPKVLSILYAGGFMLAPLLETIGLLSYNLHFLQAFLFDCNTNMNDGDTRRLYSVIKGEVIIIKREYRAYKQRLLYLEDYWGRNAAVNHFEGTHDDLKRIEITSAALEDEEQKITNWDTYQNALKTENEVIVGLDYDIERIVNRLCYSYFMGSVLTILKSSNIDKFRKYVLKLQVMPLVGEGGIGKTTLAKIVYEHPTTYASFHIRAWVVVSKVHNLKEMLIGLLRCISQITSEIYNLDEVQIAEQLKTSLMGQKYLIFLDDIWTTAAWDAIQGYFPENFNGSRIIVTTRFKEVSEYLNTNPYQVKYLTFEDRWELFSRKVFGPRRCVPRKYMPIGERIVRGCGGLPLVVVLISGILATPKGSPKIWIDVAEILDGVGDSDIPVKKLINLWIAEGFIKPHNNMSLEGVGECYLHDLINTSLVQINELSIDGKVKSCNIHDRVHEVCVREAIDGNTLCIINDNHAPKASHWLSCQTSHWPITQESYGNCTVDNIHSVFSFGKDVHHSKCSYLGNLVHLHLLEKLKFDVGRVERFYLPIGFPPNLKKLTLRYTYLPWKEMDTIGKLSHLKISSVKSRKIEGNADCLLRVRTVGIKVELPIIESSEEESVENSKEETLKADNSVMKYLKMLFGWMH
>g21226
MALDGVTTLIKIVEQDLMESKLLSIFDAGGKKVWLLKTIELLSAKLCFLQAFLEEGCEMKMRNRWFFEHKVAGIYNEYEIKSKLRLVHLEAKCGHLLGTLKEMVKEIEEVEERFLMIKEGIDEGVWDTYQSALEFENEVIVGFHSDIETIVNCLCYSHFMRSIFTILRNSNIHKFRKYVENPVLKLQVIPLVGEGGIGKTTLAKRVYGHPTTMASFHIRAWVVLSQVPNLKEILIGLLRCISPITSEIYTLDYAQIVEQLFTSLMGKKYLIFLDDIWTIDTWDDIKGYFPDNFNGSRILVTTRCTDVAKYVSAEPYHVKYQSLENLWTLLSRKVFRQSQWVQSVDYRDMSIKLSIAKRIVFGCSGLPLEVVLIAGLLATTKESLEIWRDVEETLVRVDTNDNNDRRISKILSLSYNYLPPHLKPCFHYFGVFPEDNVIPVKRLINLWVAERFVMPHENMSLEEVAKSYLHDLINRGLVQINELSIDGKVKSCKVHDRVHEVCVGQAIKGNAFCIINDSHAPKASHWLVYPCLKLLRVLDLSLVKWSRGMPSEITDLVHLRYLSLSTIGSLYELQFLKLKNLLTLIVTSWMEKCPLQLPCDVLDLPQLRHLHIDKRCQLAPSYLGSLVHLHLLEKLKFEVGRVERFCLPTGFPPNLKKLTLCYTYLPWKEMDTIAKLRHLEISSAKSRVLKGKEDCPLRVRKVGTKVELPIIESFEEEIVESSERKSVESSKEEMLKADNSVMKYLKMLFRWMH
>g21227
MALDAVTTLIKIVEQDLMEPKLLSIFDDGGMKVGLLETIELLSAKLCFLQAFLEERCETKMRNGSPVPPESFEEIVESSEAERVKSSEEESVGSSIEYKVAVIYETVMQQHRDLEDKLVRIYDEYEIKSDLGLVYSVAKCRNLHWTLKNMVREIEKVEQLMLEIIRLTDLDLDEEKNNSVWDTYRSALEPENEVIVGIHDDIEKIVNRLCYSHLMRSVFTILRNSNIHKFRKYVENPVLKLQFPNLKEILIGLLCCISPITSEIYTLDDAQIGEQLCTCLIGKKYLIFLDDIWTTSTWDAIKGYFPENFNGSRILVTTRFIKVAKYLSVDPYHVMYRSLKDRWELLKRKVFGQSQCVPREYELIGKRIVLGCSGLPLAIVVIAGLLATSKESLEIWKDVAETLDRFDIYDHVNRIPKILSLSYNYLPPHLKPCFHYFGVFPEDHIIQVHDRVHEVCVREAIMGNALCIINDNHASKASRWLSCQTSQWPITQASYGNCTLDNIHSVLCFVKCSQGMPSEITDLLHLRYLALSTIGSLYKLRFFKLKNLLTLIVTSWMEKCPLQLRCNILDLPQLRHVHVDKRCSQYLPYLVKKNLQTLYWLKVASSDKKPNFRMVPNLKELGIYIEGQLAPSYLESLVHLHLLEKLKFEVGRVERFCLPKFPPNLKKLTLSYTYLQWKEMDTVLEISSTKKLFFVGTTDCPLHVREVRTKVELPNNESYEEEILVNSEEEDVEIVESFEEECLKSFEEESVESFEEIVESYEEESVKISKEESVKSYKEECVGSSMVELLNNESFEEEIVVNSEEENVESVKSFEEQSVESSKEESVGRYKELSVGSPDQERLKARKRVMKNP
>g21229
MVEQQLLQLNPSPIHNGNGIVMPLLHKLRLRLRFLQAFLEESGAKINRQRAMEADIRGVAAQIEGEIKALLPKDYQAANRGESMIYVQNANDFSYIDSSTNDFKEENVMVGGSLQYASDTENEIIVGFDEDIEEIVHMVVHPRSIERDIISIVGEGGIGKTTLANTVFQDQRIIACFEIRAWVIVSKEYNLKEMLIGLLRCIMPITRQISNMDKAQLEEQLRRSLMGKRYLIFLDDVWTTEVWDAIQRCFPRNSNERNPIMITTRIVDVAEHLSYFCDIKRMKFQNLENSWKLFSMKVFGGRCFCAPVLEQLGRQISSQCQGLPLAIILIARFLATTKGSLEVWREVAKKLDEMDWADDKTSKILLLSYDYLPCQLKACFLYFGVFPRNCCIPIKKLINLWVAEGFLKPKKNKSLEEVAENCLLDLTNRSLVQVDKVSIDGKMKECKIHDRLHEICAKEAEKENIVWVIDETHALEVCRWISSQSSSWPFTQASCGKKMSSEILHSLLWQRVLLFKMQELGIYIEGKLMPSCLKRFANLHQLEKLKFEIGRVERFYLPTAFPSNLKKLTFRRTYLPWKKLGVIGKLQKLEVLKLKDFAFHGPKWKPIDGEFRVLKVLLIAHSDLKQWNANLNHFPVLEHLILRYCWDLKEVPDCFAKIGTMKLLVLDSCTSSLVASTNQLLFKKRPALRVRLVGTKVELPYIECFEEEIVESSEEESVESSEEEIVESSEEEIVERSEEESVEIIEEVSVESSDHEKRLNAQKSVMKYLKKKVLKALKGNALRLSELKRKVWRALRRK
>g21238
MADIDDVITLMEMLEKGFVEPRLLSIFDAGGLKVAQLLEMIELLFAKQCFLQASYEERETKMNNTRDTFRDRYRSFYYEDKIKNNLKRVYLAANGKGDVFEASEGLHQTLKQELSAIELGEERTLSAKKRTALELEKENITVWDTYQNALVHENEVIIGFNFDIEMITNRLCYSHLMRSVFTFLRDSNIDKFRRYVENLELKLQVIPLVGEGGIGKTTLAKKVYAHPITIASFHIRAWVVVSQVLNLKEVLIGLLRCISPITSEIYNLDDAQIAEQLSRSLMGKKYVILLDDIWTTAAWDAIQRCFPNNYNGSRILVTTRFKEVAEYLSANPYHVHHLTPEDCLELFSRKVFRRRHSITRGYRLLGKRIVSGCGGLPLAVVLIAGLLATIKSLVIWRYVAETLDGVDTDDNNNRISKILLLSYNFLPRHLKDCFHYFGVFPEDNVIPVKRLINLWVAEGFLMPHKNMSLEEVAESYLHDLINRSLVQINELSIDVKVKSCNIHDRVHEVCVREAIDGNTLCIINDNHALKASHWLSCQTSHWPITRVSYGNCGPDEIHSVLCFGKDVYHSKCRLVYPCLKFLRVLDLSLVKWSRGMPSEVTDLVHLRYLALSTIGSLYEFQFFKLKNLVTLIVTSWMEKCPLQLPCDILDLPQLRHLHVDKRCSRYLPFVKKDLQTLYWLKVASCDEKPNFKMVPNLRELGIFIEGQLAPSYLGSLVNLHLLEKLKFEVGRVERFYLPTGFPPNLKKLTLRYTYLPWKEIDTIGELLHLEALLISRSNLKHWHASSNHFPVLERLVLRYCWELEQVPQKFAKIGALKLIVLECCYSSLVMSAKQISSAKRLLFEGMAVCPLRVRKVGTKVELPNNESSEEEIVGSLKKKVWKALKKIVWKALKKKA
>g21309
MTSCNSVIGTLSGVDFIFFVDLKMVAFSMSSVDSDLTLGRYSQEHCGSPLPLAGTERAPHLQDDERLEKGQSINPTLLEAIQQSRFAVVVFSKNYASSTWCLDELAKIIECRDNLNQVVVPIFYDIEPSHVRKQTASFGEAFAKHEENYKDDEGKAKVERWRKALTEAGSIAGHDLHGHEYNGFETVCIKAVIADISKQLPPPPSVQKGLVGLEPRLEEIRMKLKVCDVNVKLILALWGMGGIGKTTIARAAFERFSSAFDGSCFLADVRKHGMEALQKKLLSNVLKEDSINIDDVDKGFRMIQERLKWKRVLIVLDDVDHDDQLYKLVGDGEWLCNGSRVIITTRDKHLFTQFRVVVEPYEVEKLEEEKALELFSWHAFKKEYPENGFEDLCTSFVAHAGGLPLALKVWGFFFEIKVWGSSLCGQTNKNVWESILGKIKGIQHGHIIEKLRISYDGLDEECKKEKGRRRCRLEDLEEDLEDEHKVVESLLLLFDCDENISPCFDSFKQMTKLKMLIVEYEDDSFYRLESHLKSIEALKETAGIMNYLPRSLMVLKFPYYPWSKLFFPVVFDA
>g21334
MVKLEDMASASSSHTPSQSTPKFTYDVFLSFRGEDTRKNIVDHLYHWLEQKGLHTFKDDQRLEKGQSINPTLLEAIQQSRFAVVVFSKNYASSTWCLDELAKIIECRDNLNQVVVPIFYDIEPSHVRKQTASFGEAFAKHEENYKDDEGKAKVERWRKALTEAGSIAGHDLHGHEYNGFETVCIKAVIADILKQLPPPPSVQKGLVGLEPRLEEIRMKLKVCDVNVKLILALWGMGGIGKTTIARAAFERFSSAFDGSCFLADVRKHGMEALQKKLLSNVLKETSIDIDDVDKGFRMIQERLKWKRVLIVLDDVDNDNQLDKLVGDGEWLCNGSRVIITTRDKHLFTQFRVVEPYEVEKLEKEKALELFSWHAFKKEYPDNGFEDLCTPFVAHAGGLPLALKVWGSSLCGQTNKNVWESILGKIKGIQHGHIIEKLRISYDGLDEECKKVFLDIVCFFRGKLRDNIEEVLICCKLNPVTNISDLIDRCLLFESSGYIKMHDLIHEMGLNIAREKGRRRCRLEDLEEDLEDEHKVVESLLLLFDCDENISPCFDSFKQMTKLKMLIVEYEDDSFYRLESHLKSIEALKETAGIMNYLPRSLMVLKFPYYPWSKLFFPVVFDA
>g21358
MATPTITHESFACEYDVFLSFRGEDTRKAFTDHLYSALHQAGIRTFRDEEELRKGEYLVPELKRAIQSSRIAMVVFSKDYASSRWCLDELVEIVESKEKEKRIVFPIFYDVEPSEVRKQSGNYGMAFAKHEKYFGICDKVHKWRDALTKVANMSGWDLRGIANGYESKFIHAIIKDVQLILRHVPIFVAIHIVGLDSRVEHVIRLLCGEPNDGVRIIGIFGMGGIGKTTLARAIKVLQKELLEKLFNEVIKVTNVGEGIMLLQKRLQVKKCLIVLDNLEHIDQFNALCGKRNWFNRGSKLILTTRETHVLKRLKEDERYETKGLNCEESSKLFCLHAFGKPIPKENYTKLANDIVAHCVGLPLALEVLGTYLFNKSREEWISAFEKLKKIPHKDVQAKLKISYDGLRDDSTKSAFLDLVCFSGGCDKETIDSMGNFSNIEIRDLVDKCLIKQGWGSRITTRISMHDLIRAMGREIVRLESPNNPGKRSRLWCPKDIHDVLIGKKGTKKVEVIVFKESPMKNIKYSTKAFKNMKNLRYLQINGEKIYLDGKFKHLSKELRCLQWNCCPLEYINIPPNCSFRKLVNLEMKQSNIKEFRAPLEKVEGDSRLGKSSFLMDIEVRRNGCKHCELKAEGFVRSVVTGGLANSSTRMPPNSDDECLDEDEFLHSARPSSTTTDTGGTSPKGKRSLDDMMDMGGSTRKSTNKKWKHQITDILKSVGARMTSKEQR
>g21361
MATPTITHESFACEYDVFLSFRGEDTRKAFTDHLYSALHQAGIRTFRDEEELRKGEYLVPELKRAIQSSRIAMVVFSKDYASSRWCLDELVEIVESKEKEKRIVFPIFYDVEPSEVRKQSGNYGMAFAKHEKYFGICDKVHKWRDALTKVANMSGWDLRGIANGYESKFIHAIIKDVQLILRHVPIFVAIHIVGLDSRVEHVIRLLCGEPNDGVRIIGIFGMGGRQDNLIDLEKVNNQIKVLQKELLEKLFNEVIKVTNVGEGIMLLQKRLQVKKCLIVLDNLEHIDQFNALCGKRNWFNRGSKLILTTRETHVLKRLKEDERYETKGLNCEESSKLFCLHAFGKPIPKENYTKLANDIVAHCVGLPLALEVLGTYLFNKSREEWISAFEKLKKIPHKDVQAKLKISYDGLRDDSTKSAFLDLVCFSGGCDKETIDSMGNFSNIEIRDLVDKCLIKQGWGSRITTRISMHDLIRAMGREIVRLESPNNPGKRSRLWCPKDIHDVLIGKKEKVPNLSKCSGLYELDFSGCRKLKEIQGWENLHSLWILKLGGTPHNIVSNNNIKELLIGPKLESDFTCTLTCNEVPSWIRCKEEGSLLSFQWPLNNSENYTMGFLGLFFWVVLKARALPDRDVVVSIQINGLGTHIKVGEVMKVTIDETQVKARMVKRIGVVALYRNTDGFVQWYQVSKGKRSLDDMMDMGGSTRKSTNKKWKHQITDILKSVGASMTSKEQR
>g21368
MATPTITHESFACEYDVFLSFRGEDTRKAFTDHLYYALHQAGIRTFRDEEELIKGEYLVPELKRAIQSSRIAMVVFSKDYASSRWCLDELVEIVESKEKEKRTVFPIFYDVEPSDVRKQSGNYGMAFAEHEKYFGICDKVHKWRDALTKVANMSGWDLRGIANGYESKFIHAIIKDVQLILRHVPIFVAIHIVGLDSRVEHVIRLLCGEPNDGVRIIGIFGMGGIGKTTLARAVYNRLFGYFESSCFLEIESTISGRQDNMIDLEKVNNQIKVLQKELLEKLFNEVIKVTNVGEGIMLLQKRLQVKKCLIVLDNLEHIDQFNALCGKRNWFNRGSKLILTTRETHVLKRLKEDERYETKGLNCEESSTLFCLHAFGKPIPKENYTKLANDIVAHCVGLPLALEVLGTYLFDKSREEWISAFEKLKKIPHKDVQAKLKISYDGLRDDSTKSAFLDLVCFSGGCDKETIDSMGNFSNIEIRDLVDKCLIKQGWGSRITTRISMHDLIRAMGREIVRLESPNNL
>g21587
MKARLLEASNNFIVIPIVGMPGTGKTTFASMLFNDLRILNNLVCIWVHVSKWCDIKQKFISIIYQITKSTEDLTTQSEEIMKDTIQTRLKDQKYFIILDDVWRKEDWDSLQTAFPKNMNGSRVVLTARHDNVVDSIWKSHNLGMLSDDDGWLLIKNNVFGTEGCSDKKLEDIGMDIARKCKGLPLALAVVAGILRKCRTSTDWQRVAENPLLEINREYQSNLNLLPKSFKNLVELETLVIKTTARTLQIVGGIWNMEKLRHKAAQKKSLEEPPISKKLGVRGNLSQLLEGKQETCLFNNLQLLKGLLNLKLYMYGKHNEGLTVPMLDKFACRLKKLSFSGTRFEWKDMRVLGLLEELEVLKLDDYAFKGENWELSNDVVFKRLQYLRIGKTNLKSWMVTENSFPTLRSLNLQSCSSLEKIPQAFAKVHTLKEMVLFNVRESATQSAKGVRESIKSGGFKLNITSVKRRVVINAFMKDQKDRNKAKKIAARFSGVESASIQENGHLEVIGDVDAVEMVGMLRKRLGQAAELISVGPVYAFDHPNTSTSSQEIVHKQSYEQENASTSGFDRPSTSTPSQEIVSDDD
>g21878
MALDGVITLIKIVEQDLMEPELLSIFDAGGMKAWLLETIELLSAKLCILQAFLEEWCETKMQNGWFDDNVAGIYDEYEIKSKLGLVYSEAKWWHLRGTLKAMVTEIEEVEERMLMVKKEAAYEGKNIKVWDSYRSALDPEDEEIVGFHSDIEAIVNRICYSHFMRSVFTILRNSNIHKFQKYVENPVLKLQVIPLVGEGGIGKTTLVKRVYGHPITIASFDIRAWVVLSRDAKFKEILIGLLHCISPITSEIYDIDDAQIAKQLCTSLMGKKYLIFLDDVWTTVAWDAIKRYFPENFNGSRILVTTRFKKVAKYLSADPYYVKHQTLDDHWELFSRKVFGQSHCVPREYEKIGKRIVCGCGGLPLAVVLISGLLMTANGSLEIWRDVARTLDGVGIYDDRISKIVSLSYKYLPSHLKACFYYFGVFPEDSEIPVKKLINLWVAEGFIKQHNNMSLEEVGESYLHDLINRSLVQTNDLSIDGKVKSCNIHDLVHEVCVREAIDGNTLWIIKDCYAPKASHXFVPNLKELGIYIEGQLAPSYLGSLVYLHLLEKLKFEVGRVECFYLPIDFPPNLKKLTLRYTYLPWKEMDTIGKLPHLEISSTKKLFFVGTTVVYFMFKLEPSFEEEIVLNSEEENVESVKSSEEKSVKSFEEESMENFDEIVESSEEECLKISKEESVKSSIKECVVELTNNESFEEESVKSSKEESVGRCKVLSVGSSNQERLKARKRVMKNLKKKVSKSLNAFKDLKRISVKKKSVVEGSDLVGIGRSNAATSPKKFHRHRDCHAVRHPKSMRRRVRGFSVSSPTESGFVGLVSVSPFYLGLMAEGRTITVVSTPSKLIDVFEQPYSKLWQAELKLHFSSSNELEARASHPKLELDSSRLHP
>g21889
MAFLAVTSLMRTLELQFLHPQPRVILTNKEQIESLHEKLRHLLVFLEEWEKKGNNCAEMKELTEEIRKVSVKAEDDIEAELLKGHHYHKLEKTLQRVAHDVEELMQITRNTNHFVNNNPTVGGSYQRTSDVEDAMVGHSEELKEVKSKLLDHSLKQRQVMAMVGMGGIGKTTFVKTLYEDSIVTSHFELRAWTTMSQVHNKAQAIYDLCRCIMPMSSTFNNKMEGDLEVQLRQSLLGQRYLIVVDDIWTTKAWDDIQRCFPNDENESRILLTTRNREIALYANSGEYCYNMRFLEPCEGWNLFYQKFLAKEFLKNEFEKIGKNIVQKCQGLPLTIVVLAGLLSTIKSVDEWENVERTINSLLTLNLSEQFSRIFNLSYNSLHSNLKGCFLYLGLFHEDSEIPIKKLIRLWIAEGFVGTMSESKRLEEIGRDYLQDLIDRSLIMVHRRSFDGKIKTCKMHDLLHELCTSKAKIESLLYLETEGSSDRFGRSIQLGDSRWLSLKVAIPAFHLVIASEECRSILCFNMALNCDREWYLLADSFKKLRVLDLSKINFAVGMPPDITDLVFLRYLALASSKLLNYIPVWKNWNLQTLIISEDDNGSRKSPDGIWELPQLRHLELYHQVSIDLPKVVQENLQTLYWLSTLECTKEVFLRIPNVKELGIIAGDEASPPQGLNNLSCLSHLEKLKVQGSYHPASHLRPQATIYPQNLKELTFVRTLIPWEDMNCISVLPNLEVLKLRNFACVGSEWELIEEGGFQQLKVLLISITNLKEWRANVGSPFPKLERLLLRNCFELIEMPEWMEHAITLRLIKLEYCYASLVGSAQRIKEEQHDNFGNDIDVFDSNTRQDEDHAIEEEDSNEQTCKVECVHHGLTSLWFEARRLRIEWGDDTRYWIWTRDSEFGCEVAKLEQVSWLEIKLNFDVRGLSKMTCYSAYLVFKLERGRFQDVNTALAGVRYEKDKTIYGSMRGENRHSQVFLAKTKSYRDCGRFPDSRSDWWMEIKLGDFYVSSGNEGEVELHLWHASDQFWKSGFIVRGIEVRPAFTLYTVEAFIVLRISVINLSLHRL
>g21898
MAFLAVTSLMRTLELQFLHPQPRVSLTNKEQIKSLHEKLGHLLVFLEECEKIGNNRAEMKELTENIRKVSVKAEDDIEAALLNVHHYQKLVQALQRVVEDIEELMQTTRNTNHHLVNNLTVGGPSQPITSNVVEDNAMVGHSEELIKVKYQLIDKSLKRRQVMAIVGMGGIGKTTFAKTIYNDYLPDKSHFDICAWTTLSQEHNIEQALTDLLRCCILQESKKKIGGDPEDSNKKIGGYPEGQEVLHKRLSGRRYLIVVDDIWTKDAWDDIQRYFPDNNTGSRILLTTRVKEIAQHANSGEYCYNMRFLNPCEGWDLFYQKFLAKEFLKNEFETIGRNIVQKCVGLPLTIVVLAGLLSAIKSVDEWENVERTLTSNLSDQFSRILDLSYNSLPSDLKGCFLYLGVFNEDCEIPIKKLIRLWIAEGFVGTMSHSKRLEEIGRDYLQDLIDRSLIMVHSRSFDEKIKTCKMHDLLRELCIRKDKIENLLYLQTEGSRYRFRHSIRLGGSRWLSIKVSVSAFHLIISSEECRSIFCFNMALNCDREWYLRADSFKKLRVLDLSKINFRNGMPADITDLIFLRYLAIASCKVLNCIPLWKNWNLQSLIVTEDDNGARRLPPGIWELPQLRHLELYHQISIDRPKVIQEDLQTLYWLSTSECTTEVFLRIPNVKELGIIAGEEALPLQGLNNLCCLSHLEKLKVQGSYHPLHLHPQATIYPQNLKELTFVRTLIPWEDMNCISMLPNLEVLKLRNFACVGEDWELIEEGGFPQLKVLLISLTNLKEWKAHVDTPFPKLERLLLRNCFELKEMPEWMEDAITLRLIKLEYCYASLVRSAQRIKDEQFDNYGNMLDVIGSNTDELDKDHATEEEDSNEQTYEGECVRHGLISLWFEAKRLRIGWGNDLNWIWTRDSDFGCEVAKLVKASWFEIGLNLNLRCLSKMTCYSAYLVFKLGDSGEFRDVKTALAAVRYEKDKAIYGGYRLAGVRNEKDIYGWMLGENRHSQVFLAKKKSYGDCGRFPHSRFDGWREIKIGNFYVSSGNEGKIELQLWHVSDQYWKSGFIVRGIEVRPVNEGQES
>g21960
MAFVAVTSLMRTHLLVFLEEWEKKGNNCAEMKELTEEIRKVSVKAEDDIEAELLNVHHYQKLDQALQRVVEDIEELMQTTRNTNLTPTSNVEDKVNSVNNNPTVGGSYQRASEELDEVKSKLLDHSLKQRQVMAMVGMGGIGKTTFVKRIYEDSDVASHFDLRAWTTMSQVHNKAQALYDLCSCIMPTFNNKKEADLEGQLRKSLLGQRYLIVVDDIWTTNAWDDIQRCFPNDENGSRILLTTRDREIAKYANSGEYCYNKRFLNEDEGWELFYQKFLPKQLLNNEFETIGRNIVKKCQGLPLTIVLVAGLLSTIKRSLDGEVKSCKMHDLLHELCISKVENENLLYLETEGISFPFGGFIRLDDSRWLSLKVAIPDFHLVIDSREYRSILCFNMAVNCDREWYLEADSFKKLRVLDLSKIKFRYGMPPDISGLIFLRYLALASCKVLNCIPLWKNWNLQTLIVTEDDNGARRLPPGIWDLPQLRHLEIYHQISIDRPKVIQEDLQTLYWLSTSECTMEVLSRIPNVKELGIIAKCKVASSVSQGLDNLCCLEHLEKLKVMGSYRCPLHLPPHIEPNNFPFPQKLQKLTFERTLIPWEAMSIISMLPNLEILKLKNFACVGEEWELSQEGGFPQLKVLLISFTNLKEWKANVDNPFPKLERLLLRNCFELKEMSEWIDDIIKTLQLIKLEYCYASLVGSAQRIKQEQLEYGNEMLDVIHSNTRLDYEDHAKEEDRSNEQTCEVESVCNDLTSLWFEARELRITWGHVRKYWIWTFDADSGHEVAKLKKVSAFDIGLTFGVRCLYKMSCYSAYLVFKLENGSYEDVYTALAAVRYEKDNARYGWMNKQNWHTNTYVYPNMESVGVEGGNHNVITEIMENCGKNNGAKREKDKTTWWKVKSGRHKAWNMDGRAKHGALEPKAKREKIPQKCWRRTIGVCLRPETDAYCQFLHCPEFRTFAAARMLPRNNNSALQNSNFAPAFAQL
>g21961
MAFLAITSLMRTLELQFLHPQPRVSLTNKEQIKSLHEKLGHLQVFLEECEKKGNNCAEMKELIEKIRKVSVKAEDDIEAELLNVHYLKLDQALQRVVEDIKELMQTTRNTNHHLVNNLTVGGPSQPTSNVVEDNAMVGHSEELIKVKFQLRDDKLKQRQVMAIVGMGGIGKTTFAKRIYNDYLADKSHFDICAWTTLSQEHNKLQAVTDLIRCILLTSKKKIGGDDPEDILRKSLLGQRYLIVVDDIWTTKAWDDIQRCFPNDENGSRILLTTRDTKIAKHADSEGFVGTMMSDSKRLEEISRDYLQDLIDRSLIMVHRRSFDGKIKTCMMHDLLHELCISKAKNENLLNLETEDSFKKLRVLDLSKINFMYGMPPDITDLIFLRYLALASCKVLNCIPLWKNWNLQTLLVTEDDNGACRLPPGIWDLPQLRHLEIYHQISIDLPKVIREDLQTLYWLCMSECTMEVFSRIPNVKELGIIAKCKAASSVSQGLDNLCCSLKHLEKLKVIGSYRCPLHLPPQDNNFPQNLQKLTFERTLIPWEAMSIISMLPNLEVLKLKNFACMGEEWELIEEGGFPKLKVLLISVTNLKEWKFDCTFPILECLLLRNCFKLKEMPKWFEDIFTLRLIKLEYCYASLVDSALTIKEVQDNYGNDMLDVIDSNTQQDDEDHAKEEDRSNEQTCEVESVCHDLTSLWFEARKLRITWGHDPRYWIWTFNSDSRLRTKLKKVSAFDIGLTFDIRCLNKMSCYSAYLVFKLENGSYEDVYTALAAVRYEKDNARYGWMNKQNWHSNTYECPKMESVRVEGGNHNIITIAGMHKCTSVSKCTKMKCTNTPHTKKDVPHLMVFLRKTKSYGDCGQFPDTRSDGWMEIKLGDFYVSSGNEGDVQLRLWHTSNQRWKSGFVVRGVEIRLAN
>g21966
MAFLAVTSLMRTLEIQFLHPQPRVILTNKEQIKSLHEKLGHLLVYLEESEKKSSNWEEMKEVTKRIRGVTVKAEDDIEAELLKAHHYHKLEETLQRIVHDVEELMQNTRNTDNNNPTVGGSDQRTSDVEDAMVGHSEELDEVKSKLLDHSLKQRQVMAMVGLGGIGKTTFVKRIYEDPIVTSHFELRAWTTMSQVHNKMEGDLGKSLLGKRYLIVVDDIWTTEAWDDIQRCFPNDENGSRILMTTRDREIAQYANSGRNIVQKCQGLPLTIVVLAGLLSTMNFHEDCEIPIKKLIRLWIAEGFVGSMSHSKRLEEIGRDYLQDLIDRSLIMVHRRSFDGKIKTCKMHDLLHELCIRKAKIDENLLYLETKGSSDRFGRSIRLGGSRWLSLKVAIPAFHLAISSEECRSILCFNMAVNCDREWYLLADSFKKLRVLDLSKINFASGMPPDITDLVFLRYLALASSKLLNHIPLWKNWNLQTLIISEDDNGSRKLPHGIWDLPQLRHLEIYHQVSIDLPKAVQENLQTLYWLSTSECTMEVLQRIPNVKELGIIAGDEAASPQEDLNNLCCLSHLEKLKVQGSYHPLHLPPHIEANNFPQNLKKLTFVRTLIPWEDMNCISMLPNLEVLKLRNFACVGSEWELIEEGSFPQLKVLLISLTNLKEWKAYVDSPFPKLERLLLRNCFELKEMPEWIEDAITLRLIKLEYCYASLVGSAQRIKEEQLDNYGNDMLRVLEIKTRLDEDHAIEDEDSTEQTCEVECVHHGLTSLWFEARRLRIEWGDDTRYWIWTRDSEFGCEVVKLQKIESGSFRDVNTALVGVRYEEDKALYGWMRGENQHSQVFLAKTKSYGDCGRFPDSRSDGWMEIKLGNFLLRGIEVRPVNEG
>g21972
MAFLAVTSLMRTLEIQFLHPQPRVILTNKEQIKSLHDKLGHLLVYLEESEKKSTNWEEMKEVTKRIRGVTVKAEDDIEAELLKAHHYHKLEKTLQRVVHDVEELMQNTRNTDNNNPTVGGSDQRTSDVEDAMVGHSEELDEVKSKLLDHSLKQRQVMAMVGMGGIGKTTFVKRIYEDPIVTSHFELRAWTTMSQVHNKMEGDLGKSLLGKREEHCSEMSGFTTYNCGVSRASLYYEVKGFVGSMSHSKRLEEIGRDYLQDLIDRSLIMVHRRSFDGKIKTCKMHDLLHELCIRKAKIDENLLYLETKGSSDRFGRSIRLGGSCWLSLKVAIPAFHLAISSEECRSILCFNMTVNCDREWYLLADSFKKLRVLDLSKINFASGMPEDITDLVFLRYLALASSKLLNHIPLWKNWNLQTLIISEDDNGSRKLPHGIWDLPQLRHLEIYHQVSIDLPKLVQENLQTLYWLSTSECTMEVFMRIPNVKELGIIAVGDEASSQDLNNLCCLSHLEKLKVQGSYHPLHLRPQATIYPQNLKKLTFVRTLIPWEDMNCISVLPNLEVLKLRNFACVGSEWELIEEGGFPQLKVLLISLTNLKEWKAYVDSPFPKLERLLLRNCFELKEMPEWIEDVITLQLIQLEYCYASLVGSAKRIKEEQLDYCENDMLDVIDSNTRQDEDHAIEEEDSNEQTCEVERVHHGLTSLWFEARRLRIEWGDDTRYWIWTRDSEFGCEVVKLEKVSWFEIRLTFDVRCLSKMTCYSAYFVFKLEIGCFRDVNTALAGVRYEKDKALYGWMRGENRHSQVFLAKTKSYGDCGRFPDSRFDGWMEIKLGDFYVSSGNEGEVELQLWHVSDQFWMSALSFPLKASSAQEAEVLALESALIWCESAAIFPKAIEVDSSSLISFVSSNLHQVPWKLRDAIHNIRNMLATWSPSLSHTYREANKVADALAFFGLNRPSPLLYRDFFSLPTRVQEAFIEVWASSSGMRRRRSSSSPPAVTSVPAMAAIAAMKKLGMQVQKLDT
>g21994
MAFLAVTSLMRTLELQFLHPQPRVILANKEQIKSLHEKLGHLLVFLEECEKIGNNRAEMKELTEKIRKVSVKAEDDIEAALLNVHHYHNLDQALQRVVEDIEELMQTTRNTNHHLVNNPTVGGPSQPTSNVEDNAMVGHSEELDEVKSQLFRDSLKQRQVMAMVGMGGIGKTTFAKRIYNDPQVKSHFDFCAWTTLSQEHNTRQAATDLIRCILPTSNKKLASAHPEELLRKCLLGQRYLIVLDDIWTKESWDDIQRCFPDDNNGSRILLTTRKREIAQYAYSGEYSYNLRFLYPNEGWDLFYQKLLDKDFPDNEFEKIGKNIVQKCHGLPITIVVAAGLLSTINKSVDEWEKIEATINSLQTLGHDQQLSRILELSYNNMPSHLKGCFLYLGVYHEDCDIPVKKLIRLWIAEGFVETVSNRRLEEVGRNYLQDLIDRCLVMVHGRSFDHEIKTCRMHDLLRELCVSKAKKDNLLYLETTDSYHGFDRFVRLGDKRWLSLKLVDAHFHLVIASGKCRTILCLNMVANCDCEWYLHANSFKKLRVLDLSKINFSSGMPPDITQLVFLRYLEIASSKVLNCIPLWKNWNLQTLVVTEDDNGARRLPPGIWDLPQLRHLEINHQVPIDGLPKMVQENLQTLYWLSTSQSTKEVFMRIPNVKDLGIIARCQVSSSQGLNDDLWCLNHLKKLRVRGSYHPLHLPPIFPQNLKVLTFERTLIPWEAMTIISLLPNLEVLKLKNFACVGQEWQLIEEGSFPQLKVLLISLTNLKEWRACVDSPFPKLEHLLLRNCFELKEMPEWIADVIPLQLIKLEYCYSSLVTSAMTVKDQLESYGNDMLDVLDFHTRPDGDHVGVEEEYSSEQISEEEGKIRLPCQSPPYSRRRQPVVAFHQRKVTIFSLLPSAEGDQPSAGSLWFEARKLRIAGSEDPSYWSWNLDSTIGYEVAKLLQMSWFEIGFICDIRCLSKMTCYSAYLVFKLVLGDFQDVNTALTCVRYTKDKNIYGKLRGQNRNSQVFLAKRKSYGDCGQFPTNDRCDGWMEIKLGDFYVSSGNEGAVEFQLWHVSDQYYLSGFVVKGIEVRPSN
>g21998
MVFLAVTSLMRTVELQFLHPQPRIILTNKEQIKSLHEKLGHLLVFLEECEKIGNNRAEMKELTEKIRKVSVKAEDDIEAELLNVHHYQKLDQALQRVVEDIEELMQTTRNTNHHLVNNLTVGAPSQPTSNVEDNAMVGHSEELDEVKSQLFRDSLKQRQVMAMVGMGGIGKTTFAKRIYNDPLVTSRFKFRGWTTLSQEHNKLQALTDLIRCILPMSNKKIEVIQKTYCAKVYWARGWDLFYQKLLDKNFLNNEFQTIGKNIVQKCHGLPITIVVAAGLLSTINKCQVSSSHGLNDDLWCLNHLEKLRVRVLTTLLHLPLRDIFPQNLKELTFERTLYHGKLYAMTVKEDQLDNYGNDKLDVLDFHTRPARKLRIPGGEEPSYWSWTLDSTTGYEVAELLQMSWFEIGFTHSKVPIKDDLLLCISCIQTCLGRLSGCQHKRLTCKIFKGQEPIRSSLETFTLAVEMKVGLNFNCGMYQISTGYLALWKVVLVSRPVALAKNRGHDHLGRPANSQRRGRHIRRLDIGRRLHPQVTPFGVPAAPGAPRLSWLSILSCSALPSTLHDLSFWSCFTLSCTLAIFLPTSMPCSQHPAMPRFAMPPRTHTSRHPRWPCTPSVLCPFRGVVTTTRTTLGFGARGREVAGTPSANHRPTDRRSGGGV
>g22000
MAFLAVTSLMRTLELQFLHPQPRVILTNKEQIKSLLEKLGHLLVFLEECEKKGNNHAEMKELTEKIRKVSVKAEDDIEAELLNVHHYHNLDQALQRVVEDIEELMQTTRNTNNLTVGVPSQPTSNVVEDNAMVGHSEELDEVKSQLLCDSLKPRQVMAMVGMGGIGKTTFAKRIYNDPQVKSHFDFCAWTTLSQEHNTPQVYSTSFVASCQRQQETSRHPEEPSPMFIGQRYLIVLDDIWTTRAWDDIQRCFPDDNNSSRILLTTRVREIAQYADSGEYSYNLPFLNPYEGWDLFYQKLLDKDFLNNEFETIGKNIVQKCHGLPITIVVAAGLLSTINKSVDEWKKIEATINSLQTLDHDEHFSRILELSYNNMPSHLKGCFLYLGVYHEDCDIPVKKLIRLWIAEGFVETMSNRRLEEIGRNYLQDLIDRCLVMVHGRSFDHKIKTCRMHDLLRDKSWLSLKVVNPHFHLAIASRKCRTILCFNMVANCEYEWYLLANSFKKLRVLDLSKINFREGMPPDITQLVFLRYLEIASSKVLNCIPLWKNWNLQTLVVAEDDNGARRLPPGIWDLPQLRHLEINHQVPIDDLPKMVQENLQTLYWLSTSQCTIEVFMRIPNVKDLGIIARCQVSSSQGLNDDLCCLNHLEKLRVRGSYHPLHMPSQGDIFPQNLKELTFERTLIPWEAMTIISLLPNLKVLKLKNFACVGQEWQLIEEVSFPQLKVLLISLTNLKEWKACVDSPFPKLEHLLLRNCFELKEMPEWIADIITLQLIKLEYCYSSLVTSAMTVKEDQLDNYGNDKLDVLDFHTRPDEDNVGVQEECSNEQISGEECAPNSLTHRCSLSREGCKSNPKMSSRRLELVCRRLSGRRLQNGLSMLMNNGIGSGCKCWQEVVVGVNVGRRFETQQRAAGGLKHNNGIHWFSSSKLCSHFLLATCVEPTFLVRRIQVRVLERGFKESGNTTRASNHSRVRPDFILNRSSVSDNCGLHNLLHQTLVFIFFTLAPKSSFVNGDTEYSLCFEARKLRISGGEKPSYWSWTLDSTTRYEVAELLQMSCGRLSGCQHSTHMRKIFKGQEPIRFQPMTVLMDGWRSRLETFYVSSGNEGGVEFQLWHVSDQYWLSGFMVKGIELSWCHARLPSGKGTTRLAATSGDLARSQSVGGHIRRLDIGRRLHPQATPSGVPIAPGAPRLSWLSILSCSAFPSTLHDLSFWSCLTLSCTLAIFLPTSMPCSQHPAMPRFAMPPRTHTSRQPRWPCTPSGTVPPFRWGIVTTTRATIGSMGVPWATTLLKTTRANEVFLRVKNILETKTVAQNFEECTVNCTKAYGHAYGRMRGRLEAALFSI
>g22002
MAFLAVTSLIRTLELQFLHPQPRVILTNKEQIKSLHEKLGHFLVYLEEYEKKATNWEEMKEVTNKIRGVSVKAEDDIEAELLKAHHYHNLEKTLQRVVHEVEELMQITRNTNHHLGANAMVGHSEELDKVKFQLRDDKLKQRQVMAIVGMGGIGKTTFAKTIYNDPQIKSHFDICAWTTLSQEHNKQQAVTDLIRCILLTCKKKIEGDNPEDLLRKSLLGQRSRILLTTRIREIAQYADSGRNIVQKCQGLPLTIVVLAGLLSTIKLWIAEGFVGTMSHSKRPEEIGRDYLQDLIDRSLIMVHRRSFDGKIKTCKMHDLLHELCISKAKIENLLYLETTGSSDRFGRSIRLGDSRWLSLKVAIPAFHLNLRVLDLSKIKFASGMPPDITDLVFLRYLALASSKLLNHIPLWKNLNLQTLIISEDDNGCRKMPDGIWDLRQLRHLELYHQVSIDLPKVVQQNLQTLYWLSASECTMEVFLRIPNVKELGIIVGDEAASPQEGLNNLSCLSHLEKLKVQGSYHPSHLRPQATIYPQNLKKLTFVRTLIPWEDMNCISVLPNLEVLKLRNFACVGSEWELNEEGGFPQLKVLLISLTNLKEWKANVDTPFPKLERLLLRNCFELKEMPEWIEGAITLRLIKLEYCYASLVGSAQRIKEEQHDNYGNDMLDVIDSNTRLDKDHAIEEEDSNEQTCSEVECVRHGLTTRLWFEARRLWIEWGDDTRYWIWTRDYEFGCEVAKLEKVSWFEIRLTFDVQCLSNMTCYSAYLVFKLESRRFLDVNTALAGVRYVKDKAIYGWMRGENRHSQVFLAKAKSYGDCGQFPESRSDGWMEIKLGNFYVSSGNEGEVELQLWHASDQFWKSGFIVRGIEVRPVNEG
>g22032
MAFLAVTSLMRTLELQFLHPQPRVSLTNKEQIKSLHEKLGHLLVFLEECEKIGNNRAEMKELTENIRKDIEELMQTTRNTNHHLVNNLTVGGPSQPTSNVVEDNALVGHSEELIKEAWDDIQRYFPDNNNGSRILLTTRVKEIVQYTDSGRKIVHKCVGLPLTIVVLAGLLSAIKSVDEWENVEKTLTSNLSDQFSRILDLSYNSLPSDLKGCFLYLGVFNEDCEIPIKKLIRLWIAEGFVGTMSHSKRLEEIVCISKARIENLLYLQTEGSKHRFGRSVRLGGNRWLSLEVATTDFHLMISSEECRSILCFNMALNCDREWYLRADSFKKLRVLDLNKINFTRKVPADITDLIFLRYLAIASCKVLNCIPLWKNWNLQTLIVTEDDNGARRLPPGIWDLPQLRHLQLYHQISIDRPKVIQEDLQTLYWLSTSDCTREVFLRIPNVKELGIIAGEEALPLQGLNNLCCLSHLEKLKVQGSYHPLHLHPQATIYPQNLKELTFVRTLIPWEDMNCISMLPNLEVLKLRNFACVGSEWELIEEGGFPQLKVLLISLTNLKEWKAHVYTPFPKLERLLLRNCFELKEMPEWMEDAITLLLIKLEYCYASLVRSAQRIKDEQFDNYGNMLDVIGSNTEELDKDHATEEEDSNEQTYEGECVRHGLISLWFEAPKLRIGWDNDLYWIWTRDSEFGDFEFGCEVAKLVKASWFEIGLNLNLRCLSKMTYYSAYLVFKLGDSGEFRDVKTALAAVRYEKDKAIYGGYRLAGVRNEKDIYGWMLGENRHSQVFLAKKKSYGDCGRFPHSRFDGWREIKIGNFYVTSGNEGKIELQLWHVSDQYWKSGFIVRGIEVRPVNEGQES
>g22048
MAFLAITSLMRTLELQFLHPQPRVILTNKEHIKSLHDKLGHFLVYLEESEKKSTNWEEMKEVTKKNNRMHDVEELMQITRNTNPTVGSSYQRTSDVEDEMVGHSEELDEVMSMLHLVFLEIMMKEQSENIRKVSVEAEDDIEAELLNLVQALELVDEDIEELMQTTRNTNHHLVNNLTLGAPSQPTSNVVEDNAMVGHSEELDKVKSQLLRDGCKQRQVIAILGMGGIGKTTFAERIYNEYPPGKSHFDVCAWTTLSHEHNKQQAVTDLIRCILLTSKKKIEGDDDPEHLLHKSLLGQRYLIVVDDIWTTKAWDDIQRCFPDEGNGSRILLTTRDREIAKYANSGEYCYNMRFLNEHEGWELFYQKFLAKEFLNNEFETIGRNIVKKCQGLPITIVVLAGLLSTMKSVDEWEFVESTINSLLTLNISEQFSRIFDLSYNSLPSDLKACFLYLGVFHEDCEILIKKLIRLWMAEGFVGFVGTMSHSKRLEEIGRGYLQDLIDRSLIMVHRRSLDGEVKSCKMHDLLHELCRKKGKFENLLYLESKGISFPFGGFIRLDDSRWLSLKVAIPDFNLEIASGECRSILCFNLAVNCDREWFLEADSFKKLRVLDLSKSNFKYGMPPDITDLIFLRYLALASCMVLNCIPLWKNWNLQTLIVTEDDNGARRLPPGIWDLPQLRHLEIYHQISIDLPKVIREDLQTLYWLCMSECTMEVFSRIPNVKELGIIASSASQGLDNLCCSLKDLEKLKVIGSYHRLHLPPHIEAKNVPQKLQKLTFERTLIPWEAMSIISMLPNLEVLKLKNFACVGEEWELIEEGGFPKLKVLLISFTNLKEWKANVDTPFPKLERLLLRNCFELKEMPEWIENAITLQLIKLEYCYASLVGSAQRIKEEQLDYYGNDKLDVIHSNTRTDDEDHAKEEDRSNEQTCEVESVCHDLTSLWFEARKLRITWGHDDRYWIWTFDSDSRHEVAKLKKVSAFDIGLTFDIRCLNKMSCYSAYLVFKLENGSYEDVYTAIAAVRYEKDNARYGWMNKQNWHNTGSNENKAFYAADADYSQFPDSRSDGWMEIKLGDFYVSSGNEGEVQLRLWHTSNQRWKSGFVVRGVEIRLAN
>g22051
MAFLAVTSLMRTLELQFLHPQPRVILTNKEHIKSLHEKLEHLLVFLEEWEKIGNNCAEMKELTEEIREVSVKAEDDIEAELLNDDHYQNLDQALQRVDEDIEELMQTTRNTNHLVNNLTLGAPSQPTSNVEDKVEFELTNKEQIKSVHEKLGHLLVYLEESEKKEVPKRITTVTVKAEDGIEAELFEKTLERVVHDIEELMQITRNTDHFVNNNPTVGGSYQCNSDGEDAMVGHSEELKEVKSKLLDHSLKQCQVMAMVGMGGIGKTTFVKRIYEDPIVTSHFDLCAWTTMSQVHNKAQVLYDLCRCIMPMTSTFNNKMVGDLQEGDLKDLLHKSLSGKRYLVVVDDIWTKNAWDDIKKCFPDEESNGSRILLTTRDREIAQYADSGEYCYNKRFLNEDEGWELFYQKFLPKEFLNNEFETIGRNIVKKCQGLPLTIVVIAGLLCTMKSVDEWENVERTINSLLTLNLSEQFSRILNLSYNSLPTDLKEGFVGSMSHSKRLEEIGRDYLQDLIDRSLIMVHRRSFDGKIKTCKMHDLLHELCRKKDFHLVIASGECRSILCFNMAVNCDREWYLLADSFKKLRVLDLNKINFKDGMPPDITDLIFLRYLAIASCKVLNCIPLWKNWNLQTLLVTEDDNGARRLPPGIWDLPQLRHLEIYHQISIDRPKVIREDLQTLYWLSTSECTMKVFSRIPNVKELGIIAKCNAVSQSLDNLCCLKHLEKLKVIGSYRWPLHLPPQANNFPQNLQKLTFERTLIPWEAMSIISMLPNLEEWKANVDTPFPKLEGLLLRNCFELKEIPEWINDIINTLQLIKLEYCYASLVGSAQRIKQEQLEYGNEMLDVIHSNTRLDDEDHAKEEDRSNEQTCEVESVCNDLTSLWFGARELRITWGHDPTYWIWTSDTVSGHEVAKLKYVNAFDIGLTFGIRCLYKMSCYSAYLVFKLENGILKMSIQHWQL
>g22053
MAFLAVTSLMRTLELQFLHPQPRVSLTNKEQIKSLHEKLGHLQVFLEECEKKGNNCAEMKELTEKIRKVSVKAEDDIEAELLNAHHYQKLDQALLRVVEDIEELMQTTRNTNHHLVNPSEGLDKVKFELTNKEQIKSVHEKLGHLLLYLEKKEVTKRIRGVTVKAEDDIEAELFEKTLQRVVHDVEGLMQITRNTDNNNPTVGGSSDVKDAMVGRHSEELKEVKSKLLDRSLKQCQVMAMVGMGGIGKTTFVQRIYEDPIVTSHFGLRAWTTMSQVHNKAQALYDFCRCIMPMSSTFNNKTEGQLRQSLLGQRYLIVVDDIWTPKAWDDIKGWFPNDGNGSRILLTTRNREIAQYAESGEYCYNKRFLNEDEGWELFYQKFLPKELLNNEFETIGRNIVKKCQGLPLTIVLVAGLLSTIKSVDEWENVESTISLLNLNISKQFSRVFNLSYNSLPRDLKGCFLYLGVFHEDCEIPIKKLIRLWIAEGFVGTMRDSKRLEEIGRDYLQDLIDRSLIMVHRRSFDGKIKTCKMHDLLHELCISKAENENLLNLETEGFSFPFCRYIELDDSRRWLSLKVAIPDFNLEIASGECRSILCFNLAVNCDREWFLEADSFKKLRVLDLSKINFKYGMPPDITDLIFLRYLALASCKVLNCIPLWKNWNLQTLLVTEDDNGARRLPPGIWDLPQLRHLEIYHQISIDCPKAIQEDLQTLYWLSMSECTMEVFSRIPNVKELGIIASSVSQGLDNLCCLKDLEKLKVIGSYRCPLHLPPHIEPNNFPFPQKLQKLTFERTLIPWETMSIISMLPNLEVLKLKNFACVGEEWELIEEGGFPKLKVLLISVTNLKEWKANVDTPFPKLERLLLRNCFELKEMPEWIENAITLELIKLEYCYASLVGSAQRIKEEQLDYYGNDMLDVIHSNTRPDDEDHAKEEDRSNEQTCEVESVFNDLTRLWFEARELRITWGHVSEYWIWTFDSDSGHEVAKLKKVSAFDIGLTFDIRCLNKMSRYSAFLVFKLENGSYEDVYTALAAVRYEKDNARYGWMNKQNWHTNTYVYPNMESVRVEGGNHNIITVFLAKKKSYGDCSQFPDSRFDGWMEIKLGDFYVSSGNEGDVQLRLWHTSNQRWKSGFVVRALKFD
>g22060
MRTVELQFLHPQPRIILTNKEQIKSLHEKLGHLLVFLEECEKKGNNCAEMKELIDKIRKVSVKAEDDIEAELLNVHHLQRVVEDIEELMQTTRNTNHHLVNNLTLGDPSQPTSNVVEDNAMVGHSEELDEVKSQLFRDSLKQRQVMAMVGMGGIGKTTFAKRIYNDPLVASHFKFRAWTTLTQEHNKLQALTDLIRCILPMSNKKIGGDPEDLLRKSLLGQRYLIVVDDIWSTKAWDDIQRCFPDDNNGSRILLTTRVKEIAQYADSGEFSYNLRFLNPYEAGLLSTINKSVDEWKKIEATINSLQTLDHNQQFSRILELSYNNMPSHLKGCFLYLGIYHEDCDIPVKKLIRLWIAEGFVETMSNRRPEEVGGNYLQDLIDRCLVMVHGRSSDHKIKTCRMHDLLRELCVSKAKKENLLYLETTGSCHGFNRFVGLGDKRWLSVKVVNPHFHLAIASRKCRTIVCFNMVGNCDYEWYLLANSFKKLRVLDLSKINFSSGMPPDITQLVFLRYLEIASSKVLNCIPLWKNWNLQTLIVTEDDNGARRLPPGIWDLPQLRHLEINHQVPIVGLPKMVQENLQTLYWLSTSQCTMEVFMRIPNVKDLRIIARCQVSSSQGLNDNLKCLNHLEKLRVRGSYHPLHLPSQGDIFPQNLKELTFERTLIPWEAMTIISLLPNLEILKLKNFACVGQEWQLIEEGSFPQLKVLLISLTNLKEWKAYVESPFPNLEHLLLRNCFELKEMPEWIADIITLQLIKLENCYSSLVTSAMTVKEDQLDNYGNDKLDVLDFHTRPDEDHVGAEEEEYSNEQISGKECAPNSLRVRDFPS
>g22204
MAAPLIAHETFAWEYDVFLNFRGEDTCKTFIDHLYSALYQIGIRTFRDDEELKKGEYLAPELMRAIQNSRISMIVFSKNYASSRWCLDELVQIVEYKEKGKQIVFPIFYDVYPSEVRKQSGNYGLSFAKHEEYFGKGDKV
>g22385
MVVFNKFRSQFDGACYLNDVKEHKITELQETLLGRLNKEMGIINEVDGKEKIQGWLSGKKVLIVLDDVDQVEQLQKLAGRRDWFGRGSQVIITTRDARVLRSHGVDKKHEEEKRVKDALNALQPEFLGMHVLIEKYFISVQNERIKMHDLIQEMGWRIARDEKHRSRVWEFKEVDDVLCGKMRSWSYNEEEDNNFDRDVMDNYQFPSSLELIHFPDYPFPLLPTSLHHPSGMDDNPLELDVISSHSCSPEKYRITEELNKLTYLNLSSSYSLLKTPNFDMMPNLEKLYLSGCEKLVEIHSSVGYLKKLVLLDLSYCSNLRRLPRFIQVSSLQFLKLEDCFKLRKFPEIQANMPLVLELNLEFIDIRELPSSIGRLRGLTKLRLYWCSNLLSLSDDLCALENLKILEFRDCGRLKSLPEKLGNLSKLEELYIFETAIFQLPSSITQLSSLECLCWGGSSNDKFKKEISLKFFALSSVSSFRSLKKLELSSFKIIDEGLPSDLGQHLISLEYLNLKGSNFDYLLESFSQLPHLQYLDIRYCEELEKLPQLPATIRELYANSNLASESNMAKLAIKYPKLYSVSFSIEKYNSGITFSAVELARKFAHAPFQIMRNSSFIVTYPIVYCSTDRDITKWFKYSSHHSNKISISLKSSWFNQSFVGFVVCFILKPGDSIWKSCPHGFRFRYGEVIAQLVLTHHISPWMHAWFEENSDELQPTEHGAAEAAMAEHSAKSPIETSVCKTVFEAPKVQTSEKKKAHTLSSVAFYKRKEGDIFIISDQQANEEEEEEEDKQRKNDHLDNKDNIPVMSDCKQLYDLLREGTMEYNMECIDVELDANIFHHKNVERIFVVIKDIKDLFTMNWLDVSVIQVFIMYLYRLCKEFEVSSIGFMCPTQIAKANVDMNSKAVMAYLRNTMSELQDKTFILAPYHQVNHWLLLVICTSARMVYVLDPMQCDRDLEIKPVLNMVFRTFTNQQGQRARWKNIKCPRQLGNSECGYYVMRYMYDICKKYFANTLLDEAFQEAEDYDKEIGEMS
>g22388
MSGSEEGRFGDSFTKLVERFVKDEEEEKVRRWKEALKSGISKGIICGMTIKATCARKSSLPTYITRLNRESLAFEENLVGLESRVNNIGNWLRLASDDNDDFRFIGICGMGDDKLEQLDKLAGGGDWFGRGSRVIITTRDRDVLCSIELIKGSSLWTRGDDWKRTLEELNDTRMIHEKEEYVKDVLESCGNLHPVKGKRPSNEALKLIVNNFDLNVKDNYQLPSSLRWLHFPDYPFHSLPTSFRPSSMDTNPLELVGLCLHSSSLENCWITKELNKLTYLDLSSSRSLLETPNFDMMPNLRSLNLSHCEKLKEIHPFIGRLEKLVSLDLSKCHKLQMLPCFVQVTSLQFLKLESCSKLEKFPEIQANMPLVLELNLESIRIRELPSSIGRLRGLTKLRLCDCEYLVHLSDDLCELESLKILELRECGQLESLPENLGNLSKLEELHLFEIAIFQLPSSITQLSSLECLCWGRNPIYTFQKERSLKFLPSVSGFRSLKKLQLSGFEIIDEGLPFDLGQCLISLEYLNLKGSNFDYLPESFSQLPQLQYLYLRDCEELEMLLNSENYKENYMWIPILPLEKSQST
>g22568
MASVALLSLMRTLEFEFLQPLPRPILQEMELIPCNKEFIHSLHQKLGNLIELLDESRMDGVEAIKELETKQRDVAFRVEDEIEFQIAHLHETEEEFEIGTPQGDTDAQKSSTPFKLGLILQQGMEDIDAVKEELVKIKNEYMLQGTVDVLPISAAYSSQPASESDNEMIGTDEDDFETIKTILIPFPLIRCCNIVAISGVGGIGKTMLARSIYKDPSIASHFYKRAWVVASKHHNKRQMLLGILNSIGYANSSTHYDDLERLEIKLYQWLKCEREFMAHYQVASHFGLPHPHSVGASLNTLSTTPLGSCPFGLRAEMWVFGVEQVKSPILSTKTAKLMPTKCRQWVLNPSEVAHLSLFSHLSRSLRVTDFTWRSMLFESGQCFCICSKCNWYWKFWRDLNDGRVNPSFGMLKVEELSFLLFGCGGMGQGSGGGNTLKNPGEYIFEGDGELNDIGEGVNPGDVIGVLARSSAISSSTLVRTNCLNLVTKAYEIATADSCCCASKQVSTNRSCSGVRCPYSKHGARQPLRLRSYVSGLPSLNERSPSITPLNPPHIERLSLLTLPIRLLVFAIFNQYVLVLVEESKLNGGAIEISSYSINFQACDKLMHFPSLEPLSNLLCKALKFPLAARGGVKSVNVPKLLGFPFAASDDVDNIGIAPPNRAVVFVSTAEHGVAYRFKAHRTLGLDQVSGEPSNMECPKVETPLTTHKNKGRTTCKVDSGKDNLTQEYSLGRLFSSFVVILLEGGGGVSWMDMGDDWVFELDMDREAVNGGMEMGKGMEVEGKHRWNGVIGIWSG
>g22571
MAACVAVLSLMRTLELEFLQPLPRPILQEMELLTPSNKDLIQSLHQRLRFLMELFDKNRIDGVEAIKELETKLRDLAFRVEDEIEFQIAHLHETEEEFGIGTPQGDTDAPSPSFKLGLILQQGMEDIDAVKEELVKIKNEYMLQGTVDVLPISAAHSTQPVSEMVGRDKEFKIIKAMLTNHSSRRTIVSIRGMGGIGKTMLTRRLYEDRLISNYFDVRAWVVASQHHNERQMLLDLLNSLGYTNNSGSDKDLSAQLHKALSRQRYDEGLTTHARSYRYLLVIDDVWSMEAWNAIKRCIPKGGCGSRVLLTTRLTKMTRYASRDNDSFYQMLPLDQSESWDLFCHKTGTSHCANLETIARPIVEKCGGLPLAVVMVASVVSNFNVDPEGKIMYVKDLARLWASEGLIKECENQSLDEVAERCVQKLLGRNLIFESKRSYCGRKIKAFKMHGLQHAFCVRQAQKENLLHVVAGNGFNFCLKGFRWLTIQSTDFDDNTSALLHSASSITCRMCKKIVDLVHLRYLPQVVRDFRIIKLSKAWNLQTLDDGRNNLKKFRQQRERRSCNDCIDTLAFSRHLRVLHINANVWDYRTPQRISINNQIAGLKSLVELSFRSMNFEWKGINVLCQLPRLKVLRLLSSGIGKEWELSKEDVFHSLIYFEIFSTHLKHWKASDINFPILQRLLLRDCFQLREIPDSFADIWTLKSIELTRCLPSAVNSAKQIREHLQDFGNDCVVIENIIILMKQYMQELTSDEDEAEEES
>g22576
MAACVAVLSLMRTLELEFLQPHPRPILQKMGLIFPSNKQLIQSIHQNLGCLMELFDKNRIDGGEAIKELETKLGDMAFRLEAMKDIDAVKEGLIQSLHQKLGFLISVFDENRMDGVEALKDLETKLRDVAAFRIAHLYETPEDAKKSSSPCFKLGRILQQAIVAIEEALVKIKNEYKLQETKKSSLDDVPRSEVDSSKPPASDSDKKMVGKDEEFEIIEEKSTSPCFKLGRILQQIEKALVKIKNGYKLQERKKTALDDVPRSEVDSFQPAASASESKMVGKDKEFKIIKKMLIQHSSTNREVVLIKGMGGIGKTTLATQIYRDQEIASHFDMRAWGVASQHHNNRQMLLALLNSMGFAESSNDDLETKLYQRLKGQRYLVVIDDVWSNGAWNDVQRCFPDDGCGSRVLITTRLEEVANSTCSNKDDFYHKMSFLNQSESWELFCKKEYKAGDDKFEMIGKQIVEKCDGLPLAIVMASGVLSKANTVDQWKDIAESLNSFATIIDEKCSTILSFSYNHLPPTLKACFLYLGVFPEDYEINTNDLAKLWAAEGLVNASKGDESLDVQVDKRIQELVDRSLIIESKPSCCGKRLRHLQCMMYCMLFVSKKLTKRSFCILSLNMVPLLLIRKVSDGGSMFREIVDLVHLRYLPPAVGQFKISKLSRAWNLQTLYIRVDDKRSYLEFPQLQYFSCFSICGHPPKFVHQNLQSICWMKPNHCTEEFFRNVPNLKKVRISGDRSKCNDCIENLVHLEQLERLNINAYEEEQYMSMDMIPINNSIALLSNLEKLTLRNTNFEWKGINILSSLPKLKRNSHSLRVGIHALENSFCIIISKILLSRNLSINASLALRLYGDFNVFATSSKSPWSSSSPPRNPPSSPSKTPHFLQPPSFHAIKVGRRVAHQKLLQDASPLSIKLTTCNYLFWRTQLVPFLKGQGVDALAFPDVHRRRLEYASPATPGSSTDEASSAPTNPAYACIGFNKISPSCRCCAEVEPWPVPIASVIRSRFLNCPTAYRPNNSSIRMISSGFSMPSGNSGDHAANRYGVMVKEVVVIIVVVVAVTTSKIAKIGGQRSAGDRASSYTNISPHLTPAGILLPQYSITTTAAMWRSGDDVLRVGNGTGLGISRIGFTSIPSDCITKEVLLRGSSSGGLYTLPVPRAFGIPKRSGFFCRVASSLRPPACPCSPACPPVLSRGFTKIEFIWSMLGVSVGKIVLFPAR
>g22713
MNLFSWEYDVFLSFRGEDTRKTFTDHLYSALCQTGIHTFRDDEELRRGEYLVPELTRAIQNSRISMIVFSKDYASSRWCLDELVQIVECKEKGKQIVFPIFYDVDPSEVRKQSGNYGLSFAKHEERFGKGDKVQKWRDALTKVANMSGWDLQGIANGYESKFINTIINEVRLKIRQVPMFVPNTVGLDYRVEHVIQFLLGEPHDGVRMIGIYGQQDHGINLEKVDNQIKNIQKQLFKKLFNEEIDTGSIDEGIMLMKRRLQATKCLIVLDNLEHRNQFNKLCGGRGWFDGGSRLILTTREAHVFKELNVDEHYEVKVLNHDESLQLFSLHAFGEPTLQKEDYNKLLDGIVAYCGGLPLALEVLGAYLCHKSEKEWNSAFEKLKRIPHNDIQAKLKISYDGLPDDHIKSLFLDLVCFSNGVSKEKIDNMGYFSDIEIQDLVDKCLINCGNSLISMHSLIREMGREIIRSESPNNPGERSRLWCPNDIHDVLIGEKGTRKIEVIVFNYSPMKDVKYNTKAFKNMENLRILEIDDVHFDGKFKHLSSSKVLRCLKLNHCPLKSINIPSSGCFEKLVSLEIVNINIKEFKAPLKYFPCLEYLDIEWCHHLTSTPNFSGCQNLRKLSFSGCSSLLKVHSSIGELEKLVSLSFDDCQKLKKLPKNVSHLRSLQDLSMWHSLELKASPEIFGSLTSLQRLILDRTSTYVVLSNLSHLFNLKSIWLNLCKNQEVLQQLPHTVEEVYLFHCDNLKMIQELPLNLRIISLKSCKSLKMLPILPPNLEQIYLNGCENLEMLPKLPLNLEIIRLSSCKNLKMLTEFPPKLSDIFLGDCEKFEMLPELPSNLSKISLDDWKNLKMLPKLPLNLRKIILYRCKDLKMLPELPLNLHKISLSSCKNLKMLPKFPPNVTKIYVDDCQNLKVLPELPPGLEDLRVENCELIEKVSNLSNCTGLRHLSLISCKKLKEFKGWENLHSIRTMRFGGVLHPDFSESIKEVLKCSMNSNGLLDCNKIPANIDLYDYGFRDIKAGEVIKATPITEVYEGFYRDRKIGSPSLVEASVVKKIGVEALYRDKDGSLQLLPLTKVGIPRPSEPQGRFLEAKNARVLDASMETWFLPPDPEQSLSLRTLMERELLFLQKVGRGRALEWL
>g22720
MALIMRRMSRLNSGSSVSLGPDMMYPAQNPFKAPCNLLARSRVIGPPVTCNGSCMPFVCPALSSTTALEPKEQNIAVWDTYQNALEPENEVIVGFHKQILQIIPLVGEGGIGKTTLAKRVYGHPITIACFQIRAFVVVSQVHNLKEMIISLLRCISPITSEIYDMDDAQIAEQLCRSLMGQKYLIFLDDIWTTAALDAIQGCFPENFNGSQILVTTRFTEVAEYLSADPFYVTYRTLKDRWELVSRKVFGQSQCVPREYELIGKRIVLGCSGLPLAVVVIAGLLATAKESLELWRDVAETLDGVDRYDNNSRISKILSISYNYLPSHLKTCFQYFGVFPEDYVIPVKSLINLWVAEGFLMPHENMSLEEVAENYLHDLINRSLVQINELSIYGKVKSCKVHDRVHEACVREAGDTLYIINDNHAPKASHWLSCQTSHWPITQASYGNRTLDNIHSVLCFVKCSHGMPSEITDLVHLRYLALSTSGSLYRLRFFKLKKLLTLIVTSWMEKCPLQLQCNILDLPQLRHLHVDKRCSQYIPCLVKNNLQTLYWLKIASSDDEKPNFRMVPNLKELGIYIEGQLGPSYLGGLVYLHRLEKLKVEVGRVERFCLPIGFPPNLKKLTLRYTYLPWKEMDTIGKLWNLEVLKLKDFAFYGSKWEPSKRGFQKLKALLISRSNLKHWNASSNHFPVLERLVLRYCWELKQIPINFANIGTLKLIVLECCYSSLVTSAIQISSAMADCPVRVFEMPNNESSEEESVGSSDQERLKAQKSARKYLKQKVSKSLNALKELKRKVL
>g22721
MVELLQMIKLLSANLCILQAFLEECKMKMNEGETLAKILYEDIQNKVARIYKDYRIENDLRRVYLAAKGQGDLFWACGQLHSTLNHVVRNIEEIKEQILAGKKRTDLELEKENIMVWDTYRNALEPENEVIVGFDSDIEKIINRLSYSHLMRSVFSILRNSNIDKFQKYVENSEQKLQVIPLVGEGGIGKTTLAKRVYGHPITIACFQIRAWVVVSQKYLIFLDDIWTTAAWDAIHGCFPKNSKGSHILVTTRFTEVAEYLSADPYHVAYQTLKDRWEIVSRKVFGQSQCVPREYELIGKRIVLGCSGLPLAVVLIAGLLATAKESLEIWKDVAETLDRVDTCDYNNKISKILSLSYNYLPSHLKVCFHYFGVFPEDYAIPVKSLINLWVAEGFLMSHQNMNLEEVAESYLHDLINRSLVQINELSIDGKIKSCKVHDRVHEVCVREAITGNTLCIINDNHAPKASRWLSCQTSYWPITQASNGNCTLDNIHSVLCSALVKMYTIPNANCEITDLVHLRYLALSTIGSLYKFRFFKLKNLLTLIVTSWMEKCPLQLPCDILGLRQLRHLHVDKRCSQYLPDLVKKNLQTLYWLKVASSDKKPNFRMVPNLKELGIYIEGQMASSYLGSLVRLHLLEKLKFEVGRVERFYLPTGFPPNLKKLTLRYTYLPWKEMDTISELPHLEVLKLKDFAFFGSKWEPSKQGFRELKALLISRSNLKYWDASSNHFPVLERMVLRYSMQISSTKKLFFVGTTDCPLHVREVRTKVELPNNESFEEEILVNSEEENMESVKSSEEESVKSSKEESVKSFEEESVESFEEIVESSEEESVKISKEESVKISKEESVKSSEEECVGSLMVELPNNESFDEEIVVNVEDENVESVKSSKEESVGSSKQECIGSSMVELSNNESSEEQSVESSKEESVGRYKELSVGSSDQARLKAWKSVRKYLKKKVSKSLNAFKDLKRKVLRRNKIFDIKQIVPQEYMSLEKQILAGCYGLPLAIVSMAGLLAAVKGSIEILRDVAETLDGMNSADNRISRILSLSYNYLPTHLKSYLLYFGFFLKDLHVDKRCSQYLPCLVKENLQTFYWLKIASSDDEKQNFRMVPNLKELGIYIEGQPEPSYLESLVYLHRLEKLKVEVGRVERFCLSTGFPPNLKKLTLRHTYLPWKEMDTIGRLRHLEVLKVKDFTFYGSKWEPSKQGFRKLKALLISRSNLKYWNASSNHFPVLERLVLRYCWELKQIPINFANMGTLKLIVLECCYSSLVTSANQISSANKLLFEGTTDFPLRVRKVRTKVEMPNNESSEDESVGNSNELSVRKYLKEKVSNSLNAFKELKRKVL
>g22723
MALDGVITLIKIVEQDLMEPELLSIFDAGGMKVWLLETIELLSAKLCILQAFLEEGCDTKMQNGSWIEYEVGRIYDKVVRIYDEYEIKSKLGLVYSEAKWWHLRGTLKSMVREIEEVEERMLMVKKETGLLPDVENNITVCDTYQSALKPENEVIVGIDIDIEMIVDRLCYSHFMRSIFTILRNNNIHKFRKYVENPVLKLQVIPLVGEGGIGKTTLAKRVYGHPITIASFDIRAWVVLSQVPSLKEILIGLLRCISPITSEIYTLDNAQIAEQLCANLRGKKYLICLDDIWTIAAWDAIKGYFPENFNGSRILVTTRFREVSEYLKDCDIPVKKLINLWVAEGFIKPHNNMSLEEVGECYLHDLINTSLVQIKELSIDGKAKSCNIHDRVHEICVRKAINGNSLCIINDNHAPKASHWLSCQTSHWPITRVSYGNCEPNEIHSVLWFGKDVYHSKCRLVYPCLKLLKVLDLSLVKWSQGMPREITDLVHLRYLALNTIGSLYRFQFFKLKNLVTLTVTSWMEKCPLQLPCDILDLPQLRYLHVDKRCSEYLPCLVKKNLQTLYWLKVASSDEKPNFRMVPNLRELGIFIEGQVAPSYLGSLVYLRLLEKLKFEVGRVERFYLPTGFPPNLKKLTLRCTYLPWKEMDTIL
>g22724
MALDAVTTLIKIVEQDLMEPKLLSIFDAGGMKVWLLKTIELLSAKLCFLQAFLEEGCEMKMRNGWFFEHKVAGIYDEYEVKSKLGLVYSEAKCGHLLETLKEMVKEIEEVEERFLMIKEGIDEGVWDTYQSALELENEVIVGFHSDIETIVNCLCYSHFMRSVFTILRNSNIHKFRKYVENPVLKLQVIPLVGEGGIGKTTLAKRVYGHPTTIASFHIRAWVVLSQVPNLKEILIGLLRCISPITSEIYTLDYAQIVEQLCTSLMGKKYLIFLDDIWTTDAWDNIKGYFPDNFNGSRILLTTRCTEVAKYVSAEPYHVKYQTLENLWELLSRKVFRQSQWVQSVGYEGVQIAKRIIAGCSGLPLEVVVIAGLLATTKESLEIWRDVEETLDRVDTNDNENRISEILSLSYNYLPSHLKPCFHYFGVFPEDNVIPVKRLINLWVAERFVMPHENMSLEEVAKSYLHDLINRGLVQINELSIDGKVKSCKVHDRVHGACVGQAKKGNALCIINDKDAPKASHWLSCQTSHWPITQASYGNCTRYKIFSVLCFGKDVYRSKCRLVYPCLKLLRVLDLSLVKWSRGMPGEIADLVHLRYLSLSTIGSLYELQFLKLKNLLTLIVTSWMEKCPLQLPCDILDLPQLRHLYVDKRCSQYLPCLVKKNLQTLYWLKVGSFDEKPNFRMVPNLMELGIYIEGRLAPSHLGSLVHLHLLEKLKFEVGRVERFCLPTGFPPNLKKLTLHYTYLPWKEMDTIGKLPHLEVLKLKDFAFCGPTWGPSEHGFRELKALLISRSNLEHWNASSNHFPVLERLVLRYCWELKQIPINFAEIETLKLIVLECCYSSLVTSANQISSAKKRNIKGKGRLSTSXVDALANVDEVDKYSHMSSLIQIGGDLSLWLGICLIIPLSGENKQEGFFAAILQVLLRGQVHQYPDCAPANTDFSFYQIPFWGALPMPVVSFTWFAIENKKKALEEQN
>g22725
MATDDVTTLFKIVEQGMKVWLMPKILSVFDAEGMKVWLLETMELLSAKLCILQAFLEEGYPDEEKNITVWDTYQSALDPEDEVIVGFHKDIEMIVNRLCYSHLMRSVFTILRNSNIHKFRKYVENPVLKLQVIPLAGEGGIGKTTLAKRVYRHPITIASFHIRAWVVLSEVPNVKEILIGLLRCISPITSEIYNIDEAQIAEQLYTCLMGKKYLIFLDDIWTTTTWDAIKGYFPENFNGSRILVTTRFTKVAKYLSADPYNVKYQTFENLWELFSRKVFGKSQSVSKEYEFIGKDIVFACSGLPLAVVVIAGLLATIENSIEIWRDVKETLDRVDNDKRISQILSLSYNYLPPHLKPCFHYFGVFPEDNVIPVKRLINLWVAEGFLMPHKNMSLEDVAKSYLDDLINRSLVQINELSIDGGKVKSCKVHDRVHDVCVRQAIKGNALCIINNNHAPKASHWLSCQTSHWPITQASYGNCTLDNIHSVLCFSKDVYHSKCRMVPNLMELGIYIEGQLEPSYLESLVYLHRLEKLKVEVGRVENFCLPTGFPPNLKKLTLRHTYLPWKEMDTIGRLRHLEVLKVKDFAFCGSKWEPSKQGFRKLKALLISRSNLKYWNASSNHFPVLECLVLRYCWELKQIPINFANIGTLKLIVLECCYSSLVTSANHIFSATADCPLRVRKVGSKVEMPNNESFEEESVGSSNKLSVRSSDQERLKARKSVRKYPKKKV
>g22727
MAFDAVTTLIKIVEQDLMEPKLFLILDAGGIAVSLLEMVEMLSDKLRFLQAFMEKYMVEANKNWASNMGTTIQVNVDHIYKYHDIESKLTRVYLADGGECVFEASKELLRTLEMIERDIEEVVVWVLVEKRKRTASLDVGSSTNALEHENEVIVGFDEDVETILSRLTCSHLVKSVFTISKSGNIDKLLKSVENRWLKLEVIPLVGEGGIGKTTLAERVYEDPIIIASFHIRARVVVSRVHNLKEMLIGLLRCISPITGEIYNNSNAQIAEQLCKSLTGQKYLIFLDDIWTTIAWDAIQRCFPENSNGSRILVTTRFIEVAKYLSANPYRVKYQNLEDCWELFSRKVFGQNCFVPKECELIGKHLVIFCSGLPLEVLIIAGLLATVKESLEIWRDVKETLDGVDIDDNKNRILVTLSLSYKYLPSHLKGCFHYFGVFPEDSEIPVKKLINLWVAEGFIKPHSNMSLEEVGESYLHDLINRSLVQSNELSINGKIKSCKIHDRVHEFCVREAKKENIVCIINDNHAPETSCWLSCQTSHWPITQASYGNCTTNKTRSILCFGKDVYHSKCRLVYPCLKLLRVLDLSFIKYSQGMPSGIADLIHLKYLALSTIGSLYKLRFSKLQNLITLIVTSWIENFRLKLPCDILGLPQLRHLRVDKRCSQYLPCFVQENLQTLYWLKVASSDQKTNFRMVPNLKELGIYIEGQLAPSYLKTLVYLHQLEKLKFEIGRVERFYLPTGFPPNLKKLTLRYTYLPWNEMDIIGRLAHLEVLKLKDFAFCGSEWEPIEQGFQRLKVLLISRSDLKHWNASSDHFPVLERLVLRYCLELKRVPINFANIGTLKLIVLESCYSSLVISANKIEQKLQKREDRKLQVLDLGTKVGMPINEGSKEESVELADNEWSEAESVKLPNNEICDEVNLEFSSYLSHEEERPKALRKKVMNVLKKKVMKALRRV
>g22771
MVAVSSPCTCHVYLSYRGTDTCLEFIDLLHRELTRAGFQTFKKHSQLEKGKICGPEWRKAVKDSRVSIIVFSKDYAYSRRCLDELVNILERKKNAGHMILPVFYNVDPSHVRKQTGCYADAFRKYEEQCVTEMGQKMECIARVKKWRASLKEAADLAGMVLEDRDDLKFIQDIVEEIWHKLSRSILNVAPHPVGMYPRVKEISLWLEDRSSNSHTMMICGEAGIGKTTMARALFKLHCERFEYSNFLENIREITNNRNGLVHLQRHLLNILEEDTVELRNVDEGVSIIQEALCYKRFLIVLDDVDQIDQLNAVLGGSDWFASGSKVIVTSRNENLLNPDETNSIYKVKGLDTHESLKLFCWHAFRQEYPVKGYTEQSKRLVQYCRGLPLALQVLGTSLSGGSVDFWESKLEELERLSNCHIHRILEMSYEALPDDHEKNLFLDIACFFAGKDKDYTAQILDGCDYYTTAGIQNLVERCLLAITPENKLIMHQLLQETGKRHCLQRIHHQCWEPQQNLGAQRFPKCTERRNCLVLKLDELKDYNADKLGISSKRPHCNDASDPSSTLVFGGNLSKRHCLGFCSWIPVRSALATATIGANEGDLTTRALSRMHDLRLLELYNVRLSGVYDGFPKKLRWLCWHGFQLNSMPNSIPLDNLVVLEMQNSSMQQIWEGTKSLRSLKVLDVSHSHFLLKTPDFSGLPSLEKLILEDCTSLVKVHDSIGGLHKLSVLNLNGCRSLRKLPKRIGELKSLEALKLSRCSELGFAKWTDSFRVTYFWSWTWVSLRPKSGSDILELLQHNLRVLDLSDCNLTEKTIPNDLSVLSSLQYLNLSKNPISKLPESIRSLTMLLCLMLSSCTRLQSIPKLPSRLRILDANGCRSLERIANLPNFLKSLDLKLEDCGKLVEVEGIFMLKHIQDMDEMFNIWSLCDIKPEAEGSAVGVELHNSLTSTTTKAPPVQGLYEFGIFSMFLPGSKVPRKFNKKSIGSPISFSIPSGCSVEMHGLNICVVYEQCSEELCGESLYITVSNKSKGIKWIYSPVLSAVTGPRNTVVWLSHWKFGNQMERGDEVIVSPSVKCVVREFGVEVSYSESEEKWIQQHYSSHLHHAVDGDLSVFEMNPDVYLLSLKS
>g22773
MAAEARTQESGISSLPRFFYHAFLSFRGEDTRKNFTDHLYTALINAGIRTFRDDDEIGRGENIDAELRRGIRESRISIIVFSKDYASSRWCLDELLTILGRKKSEGHDVFPIFYSVGREDVEKQSGSFAEAFKRHAIREKMEVEEGRVEWKGRVEKWREALREVAGLQGMVLQEECDGHEAEFIQKIIREIVKKLNRTVQSIPSYTVGLASRVRKINEWLQVESSDVGIGLICGLGGVGKTTVAKVAYNLNYDRFEGSCFLANVREASEIPNGLVGLQKQIFENILKGREEIIFNTDEGIIKIKDAIGNKKVFIVFDDVDQLELLDVLIGARDWFSRGSKIIITTRCENLLKGHERHLQYKIKELDDEESLKLFSRYAFGQDHPLEHLMEYSVKAIRHCGGLPLALKDLGSYLSGRSMDVWRSKLAKLETILHHKIQRNLEISLNPLDDYDKRLFILIACHFVGKDRDFAINILEKCDLHPVVGIQNLIDISLITIDNDNKLMMPQLIQNMGKEILRQDSRDDLHTLSKLLGQLVSSTENTGTETDQGVVSESPLHVNSPKRPYSQEFEDNSILPHQSNWKRQFMGIFSLLPSLPKFFFLQNKRCS
>g23323
MDGEQPQSRPPFSYHVFLSFTSQEESVNTFADHLYTALEQAGFSSFRQEDGGADGQKAIQESKVYIVVLSENYARSRSRLDELAIILERKREFGHYYAVLPVFYRVDPSDLRKLRGRIGEALNWVEENGGSQWKENVKKWKQALIEVADLGGMILHNQANGHESKFIQKILRVVENKLNRPALSTSNKLIGIHRRTENINSWLQDRSTDVDILVICGMGGIGKTTVAKYVFNLNYPKFERSSFLANIRDMSKQPNDAVSCKKLLLVLDDVDQRDQLDALFGMRDWFYPGSKIIVTTRDKRLFRPYEIYKMYELEGLNSNESIELLSWHAFGQNHPHEGYLEYAEKVASQCGGLASPRSYRFFFGRKRCCSMGKEYTVTILNSCDFYTVVGIQNLIDRNLVKTNESNKLTMHQIIQNMGREIVHQESPVEPGKRSRLWRSKDSFNVLLRKSGTKTVQGMILDMDMLKEDGTARTTFPFSHFKKRKLEFLENSCAQKCKMQPKSPFYLWNLSHSTEVSEEQILNTDAFVEMYRLRLLHLSYVRLIGSYETISKRLRWLFWLGLQLKCLPAEFPLESIVVIELRYSRLKQVWQGTKSLRFLKILDLSHSYDLLRTPDFSGLPSLEKLMLQNCVSLVEVHETIGFLEALVLLNLKNCKELWGLPDSICMLKGLVTLNISGCSNLEYIPMDIDKMDSLKELYADGTAINQARDGVGTWHAFLRSWVWKGRVFPKISPIFLPNSLVTLSLANSHLSDDAFPIAFSNLSLLEHLDLGQNPISCLPNSIKYLTRLLKLEVESCESLRSLVGLPNIEHLNVTNCWALEKISYQSRSSKLKDLILSNCIALAEIEGNFKLEPLENTDVERLWNLGLSNFKPMENVLIGFTSKILSYYRIYSQGWIPSRKIRKLPPQLKVHRTIYISTNSFLHNSRVKSLSFCVVYKRSKVGESKRTNAMRQQLTFSKALVARRQRSLGRQKGGISSRRVTYRPLENKEYETSFDCPSITVENVRRCWRRSRQAVFYGVPDGKEGMMWLSDWRFGRDELSCDDGVEVSVSGGDGIAVKEFGVKVLYVEEKEGSESSMVWVSEPCRKGKGKGMLVLEKHMVFVRLPLRIVPFNVLESHI
>g23325
MLCFIPGAAYDSQFDCILSSFISFIAPCKSPSDLDMEFRIWVDSRRWLINDPQYSMDGEQPQSRPPFSYHVFLSFTSQEESVNTFTDHLYTALEQAGFSSFRQEDGGTDGQKAIQESKVYIVVLSENYARSRSRLDELAIILERKREFGHYYAVLPVFYRVDPSDLRKLRGRIGEALNWVEENGGSQWKENVKKWKQALIEVADLGGMILHNQANGHESKFIQKILRVVENKLSRPALSTSNKLIGIHRRTENINSWLQDRSTDVDILVICGMGGIGKTTVAKYVFNLNYPKFERSSFLANIRDMSKQPNGLVTLQKQLLYDILGRKKEKAFFVDRGINEIIDAVSCKLLLVLDDVDQRDQLDALFGMRDWFYPGSKIIVTTRDKRLFRPYEIYKMYELEGLNSNESIELLSWHAFGQNHPHEGYLEYAEKVASQCGGLPLALEVIGSSLAGRDVAQWESTIKKLEVIPNHQILKKLRISYESLEDDHDQNLFLHIACFFVGMDREYTVTILNSCDFYTVVGIQNLIDRNLVKTNESNKLTMHQIIQNMGREIVHQESPVEPGKRSRLWRSKDSFNVLLRKSGTKTVQGMILDMDMLKEDGSARTTFPFSHFKKRKLEFLENSCAQKCKMQPKSPFYLWNLSHSTEVSEEQILNTDAFVEMYRLRLLHLSYVRLIGSYETISKRLRWLFWLGLQLKCLPAEFPLESIVVIELRYSRLKQVWQGTKSLRFLKILDLSHSYDLLRTPDFSGLPSLEKLMLQNCVSLVEVHETIGFLEALVLLNLKNCKELWGLPDSICMLKGLVTLNISGCSNLEYIPMDIDKMDSLKELYADGTAINQARDGAGSWHAFLRSWVWKGRVFPKISPIFLPNSLVTLSLANSHLSDDAFPIAFSNLSLLEHLDLGQNPISCLPNSIKYLTRLLKLEVESCESLKSLVGLPNIEHLNVTNCWALEKISYHQSRSSKLKDLILSNCIALAEIEGNFKLEPLENTDVERLWNLGLSNFKPMENVLIGFTSKILSYYRIYSQGWIPSRKIRKLPPQGVSQPGIFSTFLPGEHVPCWFSSKFTEPYTSLQIPFLHNSRVKGLSFCVVYKRSKVGESKRTNAMCQQLTFSKALVARRQRSLGRQKGGISSRRAVFYGVPDGKEGMMWLSDWRFGRDELSCDDGVEVSVSGGDGIAVKEFGVKVLYVEEKKEGSESSMVWVSEPCRERERERDASFGEAYGFSVRLPPTYRSLQRARESYLDSVPH
>g23331
MMTEEGLAREICELLKDQKYFVALDDVRKKEDWDSFKAVFPTNLKGSRVLVTSPYSNVVDSNWISHNLGKLSNEEGWLLLKNSAFGTEECNEKSLENVGKEIANKCNELPLALIAVGGMLRQRRNIADWQRVAENPFLEINGEGQIYCDRVKMTYNDLPGEKLKNCFLYFACFPMGHEIVVWKLIRLWIAEEFIPTIDEQRYALDGEVEAQKYLNDLVDRNLVMVGEAYLSKEQLVTIPNTFPLLRVLNIEFSIEFDNEFQPDELYNLHLLRYLAIRSNLNSLPKSFKNLRGLETLVIETTERTLQINGGIWNMEKLRHVHTNTSVQLPFPKKRSTTNSRGKDIHTLSTISPTSCTLDIFWRTPNLQKLGVRGDLSEFVKSGKTSFPFEMLKCLGNLKLYGQYDKVLTLPKTIMHAPRLKKLTFSRHYLEKA
>g23502
MATTEVKAKSSNSQPSFLNHSHSRWAYDVFLSFRGDTRRTFTDHLYHSLDKAGVNTFRDEEEVRKGETLSSEFRRAIRSSRISIIVFSKGYASSRWCLDELVEILECKEIREQIVLPIFYDVDPSEVRKQISEFGEALARHEERYGEEKVKIWRDAFTRVGELSGLELQQVANG
>g23503
MFVAKYPVGLVSRTKHIVRLMCNDIGDNVQLIGIYGMGGIGKTTLVKAVYNKVFEYFDSSCFLEIRSSVLGQHNNKIIALQQELLRQLLSKEIKVSNVDQGIMLIKKMLHARKSLIVLDDLEDLDELEALVGERDWFGAGSRVILTTRDKRILKDLKGEECYMVKELNKEDSLQLFSLHTFKLSEPPKDYTKLSEDIVRYCEGLPLALQVLGAHLSDKQKEDWRSALERLKKIPSNKVHEKLKISFDGLPSQFTKDVFLDMACCLPGEIHKNIAISLLEVPGYFPDLEIQDLIHKSLISIDKSDNLRMHSLIREMGRQIVHSESPNNPGSKVDYAVIMTFVKCF
>g23507
MRFDDCHGRLPAGFHGGLLHPGWRSPPRSFVHESLLPXKNFTDHLYSALCRAGINTFRDEEEVRKGKTLSSEFEGAIQNSRISIIVFSKDYASSRWCLDELVEILKCKEMRNQVVLPIFYNVNPSQVAKQTGEYGTALARHKGRFGEAKVEGWRDALTKVGELSGWDLQQEANGYLFLT
>g23549
MATTTQIKAESSSNSQSAFLNHSHGPWEYHVYISFRGDTRKNFTDHLYSALCQAGINTFRDEEEVRKGKTLSSEFERAIQNSRISIIVFSKDYASSRWCLDELVEILKCKEIRNQVVLPIFYNVSPSQVAKQTGEYGTALARHKGRFGEAKVESWRDALTKVGELSGWDLQQEANGYLFLT
>g23555
MATTEVKAESSNSQPSRIHGMGGIGKTTLVKAVYNKVFEYFDSSCFLEIRSSGLGHQHKIIALQQELLRQLLSREIKVSNVDQGIMLIKKMLHARKSLIVLDDLEDLDELEALVGERDWFGAGSRVILTTRDKRILKDLKGEECYLVKELNGEDSLQLFSLHTFKLSEPPKDYTKLSKDIVRYCEGLPLALQVLGAHLSDKQKEDWRSALERLKKIPSNKVHEKLKISFDGLPSQFTKDVFLDMACCFPGVIHKNIAISILEVPGYFPHIEIQDLIHKSLISIDISDNLRMHSLIREMGRQIVHSESPNNPGEQSRLCCPNDIREVLLNHT
>g23563
MFVAKYQVGLVSRTKHIVRLMCNDIGDDVQLIGIYGMGGIGKTTLVKAVYNKVFEYFDNSCFLEIRSSVLGQHNNKIIALQQELLRQLLSKEIKVSNVDQGIMLIKKMLHARKSLIVLDDLEDLDELDALVGERNWFGAGSKVILTTRDKHILKDLKGEECYMVKELNEEDSLELFSLHTFKLSEPPKDYTKLSKDIDVFLDMACCFPGVIHKNIAISILEVPGYFPHIEIQDLIHKSLISIDKSDNLRMHSLIREMGRQIVHSESPNNPGEQSRLCCPNDIREVLLNHTTDTSHGFMVNGVKGIDDVGISGCSLRDSLEMRGFWFQGDPPLHSRLVVYPIHQRSRKLVRVSPIFYFMKARVEKRDCHITTSVDPINIVVAWAPNGQDTIGVVIHGFLKGDFDSSLRDPLILLLVVASDHPLY
>g23565
MATTKVKAESSNSQSSFLNHSHSRWAYDVFLSFRGDTRKNFTDHLYHSLDKAGVNTFRDEEEVRKGETLSSEVRRAIQSSRISIIVFSKGYASSRWCLNELVEILECKEIREQIVLPIFYDVDPSEVRKQIGEFGEALARHEERYGEEKVKIWREAFTRVGELSGWELQQIANG
>g23802
MSQMTSQIKTFTEDLVKACKNPKANEHRILKVIVKKFGILVIETMNAVTNYFAQEKKHGNNALAKSLDKIAHCGKPNVYASEIQSIKEKVKRISEDHNKDLLHILEDYNKLRDMRLHKAENNIVGFIDDLKIIKSRIMEASKDFFVIPIVGNAGTGKTTFALKIFEDPEVRKIFTHCIWLHVSRGFHRKQKFIDILHQISKQTEDFSTVLEDVLEAKVKGLLEDERYLIVLDDVQTKEDWNSLKVSFPTNMKGSRVLVTTCSGNAIDSMWKFHSLGKLSNDDAKKCNGIPHALVLAAGILRGNCITSDGWQPVADDLLQEINGEDQSYRELVELSYNDLPDENLKNCFLYFARFPMGYEIVARKLIFLWIAEGFIPNEDEWGPLDKEFEASNYLNTIVNRNLVMVKRRAKEVEASNYLNVLVNRNLVMVKKRSADGQIKTCCIHDTLHKFCRSEAERENFFHVMDEGQRLNARIRLERLCSYYTMNIFDVENNNPSDSFSDLLNEKVGPCHSVHSLSLSSSQKTDISSLPKSFEHLSWLETLVIKTTERALQISGGIWNMEKLRHVHTNTSTQLPTPPETGKHSYKQTDIRTLSTISPGSCTNEIFNMTPKLQRLGVRGDLSELLLEKKQNVCLFNNIQMLERLENLKLHGNSEEVELKVPMVDKFPRRLRKLTLSGTLFQWNDMTVLGLLEELEVLKLDDNAFSGELWELSSDVIFKRLKYLRIEKMNLKTWRVVDSKKSFPVLETLVIRNCISLQNISQDFAYPGSLELMELFDVSESVVDFARMICLKRHGKTNVKVNGFNLFITPLLSQDTETAVARNRDGSSVQHNCSIISTQLQDPFNTIVQHNRSLDDMACSANCALSTQLQYQFNTTAVSIQHNCSINYDPWSLSTMVHGTTTGRI
>g23803
MVEKNEVFGFKKDLEDMKARLVEASDNFIVIPIVGMPGTGKTRFALMLFEDLSILNNSVRIWVPVSKWCDRKQKFISIIYQITKSMEDLTTKSEEMLKDTILTLLKDRKYFIILDDVWERKDWDSLRTAFPKKHEWKYSFEGCNGTLEELGKKIATKCKGLPLALVVVAGILRKCITSTDWQRVADNPLLEINREDQSYHEIVKMSYNDLPHEKLKNCFLYFAYFPMGHEIAIWKLVCLWIAEGFIPTINEWEYHIDAEVEAHKYLNDLVDRNLVMVIKRRADRQIKTCRIHDTLHEFCKSEAARKNLFLVMDKEERIDENTCSARRLCFHSFTTADICDDDQNKLSRFFLNWDDQMRSNLSVLPKSFKNLVELETLVIKTTSRTLQIEGGIWNMEKLRHVRINTSAQLPFPLETNSKTNSGGKHIHTLSTISPASCRKEIFSKTPNLQKLGVRGNLSELLEEKDNICLFNNLRMLKCLVNLKLYGQCDKVLTVPMLDKFARRLKMLSFSSTLFEWKDMAILGSLEELEVLKLDDYAFKGENWELSNNVVFRRLQYLRIGRTNLVTWKLAAHNSFPALRGLVLRNCSSLERIPASFAKREGPMMATRDTLIEQAVSNAVNCLVEQVELWHLENGGLEWEIKNLISDIETFNARLEEAYENPTESVNVLIVKNFQTIVNEAWVAVENWRAMYIDHKDKTFIRKFLVPRCRREIESCESEIQSVRTKVNTIDHEYKKELETLCNYEKNAPLIFQLKWQVNSLCGKDFRENQGSTPMSDDSP
>g23832
MMGEEGLAREICERLKDKKYFVVLDDVRKKEDWDSFKVAFPTNLEGSRVLVTSPYGNVVDSNWKYHNLGKLSNEESWLLLKNSAFGTKESNEKSLQNLGKEIANKCNGLPLALVAIGEFIPTIDEQGYALDAEVEAQKYLNDLVDRNLVMVVERRINGQIKTCCIPNTLHEFCKSEAARINLFHVVNDGQRLDKNTSSTPPENISSTRRLSFHSINKFDVIKSYNQKRSLCPFGKHIRSLLLFPSQNSETFYFTKEELATIPNTFPLLRVLNIEFFIKFKLLPNELYNLHLLRYLAIKSNLDSLPKSFKNLRGLETIVIETTSRTLEIDEGIWNMKKLRHVHTNTSLQLPFPPKRSTINSRGKDIRTLSTISPTSCTEKIFWTTPNLKKLGVRGDSSEFKELSSSFKSLKCLENLKLYGQYDRVLPFPSGILDARRLKKLSFFGTLFEWEYMAELGSLEELEVLKLDDYAFKGENWELSNHVVFKHLQYLRIGKTNLVIWKLATKNSFPALRSLILRNCSSLQKIPEAFANVDTLEGKGAMTDTIIEQEVNCIVQYVEGSRMWSGGPPGLYSELKDVSFNIQMINARLHQAYTYPIASVDVLMVKTFQTIVNEAKDVALKCCLLAIDYDEETLKKFLEPYRRKVKSCASKIQSVRSKVNMMIRQQHQIDLDSPTINPNNVLLTLQIERPIGFDKVIMEVIKEVEQAVNMLDKTVGDNVHLVSDSMKSEIEDITSQIKTFTESLVVACKSPLANEHRVLRVIVKEFGRLVNETRDAVDNYFAQEKKHGLAKAFDKIRLCGKLNKVGSEIQSIKEKVKTISEDHKEDLRHLQEDYNKRSDDLPPPKLSRSRAFIRSTKRCRFNTTPVPKQLQFEADKALVHCDKSLAQFPFNLAAISVQHKLPISVQPQL
>g23833
MLRNCITYAGWQQVADNPLLEINGEGQSYHELVKLSYNDLPDKMLKRCFLYFAYFPMGHEIVAWKLICLWIAEGFIREGDEYLLEQEVEASKYLNVLVNRNLVMVKKRSADGQINTCCIHDTLHEFSVLSIESLKFSSLPNELYSHCAIRYLAITADISSFPESFKHLSGLETLVIKTTERALQINGGIWNMENLRHVRTNTSTQLPSPHKTGKHDHNQTDIRTLSTISPGSCADEIFNMTSKLQKLGVHGNLSELLLEKKQNVCLFNNVQMLECLENLKLHGNSEKVELKVPMLDMFPRRLRKLTLSGTLFQWNDMTVLGSLEELEVLKLDDSAFSGELWELSSDVIFKRLKYLRIGKMKLITWIVVDSEKSFPVLESLVLRNCISLQNIPQNFANLDTLELMELFEVSERVANFAREICEKRHGKTNVKINGFNLFITPVPSQATVHNLGYENEYVKTSGFDYPSTSISSQEIVHKQSHWEENVKTDGFGSPSTSTPSQEILRHVVR
>g23837
MTEEGLAREICELLKEKKYFVVLDDVRKKEDWDSFKVALPTNLEGSRVLVTSPYGNVVDSNWKSHNLGTLSNEEGWLLLENSAFGTEKCNEKSIKNLGKEIANKCNELPLALVAVGGMLRQCRNIADWQRVAENPFLEINGEGQIYRDRVKMTYNDLPNEKLKNCFLYFACFPMGHEIVVWKLIRLWIAEEFIPTIDEQGYALDVEVEAQKYLNDLVDRNLVRVGEVYFTEDKLLEIIANTFPLLRVLNIEFSNKLKFQRNELYNLHLLKYLAVKGNLGSLPKSLKNLRGLETLVIETTSRELQIDEGIWNMKKLRHVRTNVSMQLPFPPKRSATDSGGKNIRTLSTVLPKSCTEEIFRKTPNLQKLCVRGDLSEFLNKSKRSVFFKMLKCLENLKLYGKCDKVLMLPRFEQAPRLKRLTFSGTVFKWKDIIILGSLEELEVLKLDDYAFKGEVCDLRSNNIVFKRLQYLRIGRTNLVIWKVAQNNFPALQSLVLRNCSSLKSIPEAFANVHTLEVMELLDMSESAVQSAKEVKEKVHKPWIPAPARHNL
>g23843
MGASQDFSVIQIVGNAGTGKTTFASQIFEDSEIRNYFTHFVWVHVSRGFHRKQKFIDILHQISGQTGDFDTDNKLEDKVKELLEDQRYFIILDDVQKKEDWESFEVLFPKNLKGSRVLVTTLSGNVVDSTWKSHSLGKLSNDNEKCNTLPHALVLVAGILRHCLTAAGWQRVADLEINGEGQSYRELVELSYKDLPDENLKKCFLYFACFPMGHEIVAWKLICLWIAEGFIPTEDEWGSCLDKEVEASKYLNVLVDRNLVMVKKKRADGKIKTCCIHDTLHEFCRSEAETQELFHVMDEGQRLDTRIDLSRLCSYYTMNIFDVENNPPDSFFNLFNKRMGALRQDGDSVGSLLLSSSQKSEIHSTPEQLETILKTFQYLDVLNIESLKFSSLPNELYSQCYISYLAITADITSLPKSFENLSWLETLVIKTTKMTLQINGGIWNMEKLRHVHTNTSTQLPSPPKTGKHDRNQTDIRTLSTISPGSCTNEIFNMTPKLQKLGVRGKLSELLLLEKKQNVCLFNNLQMLECLENLKLYGKSEEVKLKVPMLDKFPRRLKKLTLSGTLFQWNDMTVLGLLEKLKVLKLDDNAFSGEHWDLSSDVNFKRLQYLRIRMTNLKTWKSEVKKSFPVLESLVLRNCISLEKIPQDFANVDSLELMEVFDVSEKVADFAREICVKRHGKINVKINGFITHLPSQETVHNVEYEKENVNTSEFDYPSTSILSQEIEHNQAYGDENVNTNGFEHPSTSTLSEEIVHKQSNEEENNVNTNEFDQPSTSTLSQEIARTCGPQARP
>g23848
MAGTGKTTFASMIFEDPDIHCNSLRIWVPVTKFCDRKQKFISIIYQITKHTEDFSTMTEEMLEEGCTDALEELGKKIARKCKGLPLALVVVAGILGRCITSDDWRRVAENPLLEINREDQSYHELLKLSYDDLSHEKLKNCFLYFAYFPMGHEIATWKLIRLWIAEEFIPTIDEWGYSLDAEVEAQKYLNDLIDRNLVMVIKRRADGYIKACRIHDTLYEFCKSEAAKKNLFLLMDEGQRLDENASSTRRLCFHSFTADIFDGENKSSRLFLNCYNQRSFSPFGKHIHSLFLSSPQKSETPFKQDQLAAIANTFPLLRVLNIEYVKFNDLLDKDLANELYSLYLLKYLAISGNLNVLPKSFRSLRELETLVIKTTTRTLQIEGGIWNMEKLRHIRTNTSAQLPFPLETNSKTNSGGKDIHTLSTISPASCTKEIFSKTPNLQKIGCSWKYITAFRGKGEYLLDQQSSNAKVPCKLETLWPWKDMAILGSLEELEVLKLDDYAFKGESWELNNNVVFRRLQYLRIGRTNLVTWKLATENSFPALQSLILRNCYVIEKIPEEFANVHTLKVMELFHVSESATQSAEEIRKSIKNNGFKLIITSQKREGAITAARDTLIEQAVSEAVNRLVGQVEWCDLGNGGLGWEIKNWTSDMEMFNARLEEAYKNPTESVNILIVKNFQTIVNEAQDAVDKLQNLDYEDKTFRKFLVPLCYRREVKSCESEIQSLRTKVNTIEGEYKKELESLCNYEKNALIFQKSTMYDSVIKGIEQEVNMLHQKIEDNNVNGVRDIVFEIKDMTSQIKTFTKNLMKACKNPNANEHRVLEEKKHENNALAKSLNKIAHRAKPNSYASEIQFIKEKVKRISEDHTKDLLHLLEDYNKLRDMRHPKVRAELRGNKMVGFNDDLKTIKTLLMEASTKDFFVIPIVGSAGTGKTTFALKIFEDPEIQKYFTHCVWVHVSRGFHRKQKFIDILYQISNQIEDFSTELEDDELEAKVKGLLEDERYLIVLDDVRKNEDWDSLKVAFPTNLKGSRVLVTTWSGNAVDPSWKSHSLEKLSNDDGWLLIKNNVLGKGWRGTGTLIEELGIKIAEKCNGLPHALVLVAGILRNCINSAGWQRVADNLLLVIKSYYDLVKFSYDDLPDEMLKLSFQLKKKWGLLDKEVEASNYLNVLVNRNLVMVMDERLRFNRIYSKRVCSYYTVNIFDVENKNPSDSFSNFFNKTMDPRQNGNFVNSLLLSSQKREIHSTPEQLETILKTFKYLEVLNIESLKFSSLPNELYSEDSRIKYLAIAADINSLPKSFEHLSMLETLVIKTRRTALQINGGIWNMEMLRHVHTNTSTQLPTPPKTGEHHHKQTDIRTLSTISPESCTSKIFNKTPKLQKLGVRGNLSELLLEKKQNICLFNNIQMLKCLENLKLQGNSEKLELKVPMSDKFPRRLRKLTLSGTLFQWNDMTVLGLLEKLKVLKLDDNAFSGEHWNLSSDVIFKGLQYLRMGKMNLITWTAVDLEKSFPVLESLVLRNCISLETIPQDFANMDSLEVMELFDVSESVSDFAREICVKRHGKTNVKINGFNLFITPPPSQATVCL
>g23853
MEASDNLIVIAIVGMGGTGKTTFAAMLFEDPEILQKFSHYIWVRVSQCFDRKQIFITIIHQILKHTEDFSRDYSEDALGEKIKNLLEAKRYIIVLDDVWEKEVWDSLKVAFPENFNGSRVLVTTRSQYLVEPTWKSHKLELLSADEGWLLLEKEVFGEMGCSDPLFEGIGRSIAKQCEGLPLAIVMVAGVLRTCTTIADWQRIAENLFSGIPQERQSFDELIKLGYKYLPHEMLKNCFLYFAYFPQGHDIVVWKLIRLWIAEELIPTIDEFGYPLDVEVEAQKYLNDLVDRNLVIVRKRRADGQIKICCIHDVIHDFCKSEATRKKLFKVIDDEGQKLDDENTSSTRRRLCFHSSTMDILLGAEKNPSRLYLSSYNKRRRRSPFGKQVHSLSAFSSEWGEIIDVTQEQLATISNTFALLKVLNIEQQLIRSSLLPNDIYGLYLLRYLAITANNLNFLPKSFKNLGELETLVINTTEPRLQIDGGIWNMEKLRHVHTNTSMQLPSPPKNSSGGTSIRTLCTISPASCTKKIFQKIPNLQKLGLHGNSEKVALKVPMLDKFASKLRKLTLCGTLFQWNDMTILGSLEVLEVLKLDDNAFSGELWNLSPDVTFKRLKYFRIGRTNLVTWTAEDESFPVLECLVLRNCISLQNIPSAFAGVPNLKVMELFHVHEIAANCAKEIREKDSSTARS
>g23855
MLNLMSFTDSGLEDLIFDIEMFNARLVEAYNNPYASVDVLIVKNFQTVVDEAKDAFNNYCDLREEHEEKAFTNFLAVNKLLQTVEDNYNQSEVKELTSHIKTFTEKLVEACKNPKANEDRVLRSILIKFRTLVNEANDAVSNYFALEKNRGENGWAKSLDKILFRGKLNMYTSEIQSISAKVKTIGKDHGKDLTYLLEYKPPPDKAENKIVGFSDDLKIIKTQLVKASKDFFVIPIVGNAGTGKTAFALRKQKFIDILHQISKQTEDFSTALEDVLEAKIKELLEDERYLIVLDGVQRKEDWDSLKDAFPKNLKGSRVLVTTRSSNAVDSTWKSHSLRKLSNDDGWHRVADNPLLDINVEGQSYHELVQLSYNDLGEEKLKNCFLYFAYFPMGHEIAAWKLIHMWMAEDFIPTKDEWGYPLDKEVGASNYLNLLVDRNLVEVKSRRADGQIKTCGIHDTLHVFCKSEAERKKLFHVVDEGQILNAGIILNRLCSYYYCHSSHSFFNLLNKRKGRLQYVDKFVKSLLLSSQKSDEINSVPVPQLINILKTMKYLKVLNIEDLKFNSLPIELYSEDSIRYLAVTVDLDSLPKAFEHLSYLETLVIKTTKGTLHINGGMHMEHGESKLHGNSEEALKVPILDKFPRRLRKLTLSGTLFQWNDMTVLGSLEQLGVLKLDDNAFSGEFWDLSSDVIFKGLKYLRIGKTNLVTWTAMESKKSFPVLEVLVLMNCISLENIPQDLANLDSLKVMELFDVSQRVTGFAREICEQRHGKTNVKINGFNIFITPLPSQAMVHYQGYGDDCSKIKGDGDGVV
>g23859
MMTEEGLTREICELLKDEKYFVVLDDDEKRRLGFFKVVFPTNLKGSRVLVTSPGDAMSEVLENPGKEIANKCNGLPLALVAVGGMLRQRRNIADWQKIAENPFLEINQEGQIYRDRVKLIYNDLPDEKLKNCFLYFACFPMGHEIVVWKLIRLWIAEEFIPTIDERGYALNAEVEAQKYLNDLVDRNLVMVVERKINGQIKTCCIPDTLHEFCKSEAARINLFHVMNEGQKLDENTSSTTHENISSTRRLCFYSFNKLDVLIKSYNQNRRSLCPFGKHIRSLLLFPSQNNERFSFSKEELATIPNTFPLLRVLNIEFSIKFELLPNELYNLHLLRYLAIKSDLNSLPKSFKNLRELETLVIETTSWTLQIGEGIWNMEKLRHVHTNTSLELSPFPRKRSTTNSRGKDIRTLSTISPTSCTGEIFWKTPNLQKLGVRGDLSEFLKEPETSFSFRNLKCLENLKLYGQYDKVLTFPSGILDALWLKKLSFSGTLFEWKDMTILGLLEELEVLKLDDFAFKGETWELSNDVVFKRLQYLCIGRTNLIIWKLATENSFPALRSLILRNCSSLKKIPEAFANVHTLEVMELFHMSESAVQSAKEVKEKQLKNCGFQLLIPHKMGKGAMTADTETIIEEAVNKMVRYVEYGRKWSGAPPGLYSELRDVSFNIQMINARLHQAYTNPIASVDVLMLKTFQTIVNEATDAADRYWDLKIWYKDYILTKFLESYRREVKSCASKIQSVRSKVNMMIRQQHEIDRHSPTINPNNVLLTLQIQRPIGFDKAIEKVEQAVNMLVQTVGDNVNHIMKSEIEDITSQIKSFTESLVVACKSPLANEHRLLRLIVTKFGTNVNEARDAVANYFAQEKKHGFAKAFDKIRLCGKLNNVASEIQSIKERVETISKDHKEDLRHLQEDYNKRSDLPPPKDSRMNNTQQSKIRDSQGIVATHIETTTKFNILGVHWNSNNTELVGPSGGPIRMNEIREIAKGRFLPHDTGVGLAGLAHGRASPVGKTTFALKVFEDLEIREYFTHCVWVHVSRGFHRKQKFIDILHQISKQTKNFSTTLENELEAKVKGLLEDQRYLIVLDDVREEKDWDSLKVAFPTNLKGSRVLITTWSGNVVDSTWKSHSLGKLSNNDGWLLIKNNVFGTEGWCDRLIEELGIKIAKKCNGLPHALVLVAGILRTCITFDGWQRVADNSLLEINREDQSYHGLVKLSYDDLPDERLKKCFLYFAYFPMGHEIIAWKLICLWIAEGFIPKGDEYLLEQEVEASKYLNVLVNRNLVMVKKRSADGQIKTCCIHDTLHEFCKSEAEKTKLFHVMDEGQRLNERIYLNRLCSYYTMNIFDVEDNNPSDSFSNLFNKRMGPRQEGICVNSLLLSSQKREIHSTPEQLETILKTIKYLHVLNIESLKFSSLPNELYSKYNWIKYLAITANINSLPKSFEHLSRLETLVIKTTERALQINGGIWNMKKLRHVHTNTSTLPTPPKRQACHKQTDIRTLSTISPESCTSKIFNKTPKLQKLSVRGNLSELLEEKQNVCLFNNLQMLECLENLKLHGNSEKLELKVPMSNKFPRRLTKLTLSGTLFQWDDMIVLGLLEKLKVLKLDDNAFSGEHWNLRSDVIFKTQLDLRIENIPQDLANVESLKVMELFDVNERVFDFAREICVKRHGKTNVKINGFITHLPPQATVNNQAYENEHVKTSGFNHPSTSISLQEILHNQAYEDGNVNTSGLGQPNNSSSSQEIVHNQANENEHDNTNGFDHPSTSIPSQEIVHKQSHGEENGWSRQFLMINPPVTDVNCFLEIKGLKLICAFFLGAKNVLIRIELPIFISFLSVILSRAQTCGSMNSQFKH
>g23861
MVDKNHVFGFDKDLKDIKTRLLEASDHFSVIPIVGMAGTGKTTFASMFFDDLSILNNSVRIWVPVSKWCDRKQKFISIIYQITKSTEDLTTKSEEMLKDTIQTLLKDRKYFIILDDVWERDVWDSLRTAFPKNMNGSRVLVTTRHDNVVDSTWKSHNLEKLSDADGWLLIKNNVFGTEGCSDKLLESIGMEIARKCKGLPLALVVVAGILRKCITSTDWQRVADNPLLEINREDQSYHEIIKMSYDDLPHEKLKNCFLYFAYFPMGHEIAIWKLVCLWIAEGFIPTTNEWEYRIDAEVEAQKYLNDLVDRNIVMVIKKRADGQIKTCRIHDTLHEFCKSEAARKNLFLVMDKEERIYENTCSTRRLCFHSFTEGGISGDDENKSSRFFLNWDDQMRSLLSPFGKHIHSLFLSSPQESDEVPLTRDELAAIPNIFPLLRVLNNEYIKFNDDMLPKEVYRLYLLKYIAISGNLSRLPKSFKNLVELETLVIKTTARTLQIEGGIWNMEKLRHVRTNTSTKLQKRSLARPQSRKLGVRGNLSEFLEEKEDICLFNNVQMLKCLVNLKLYGQYDKVLTVPMLDKFARRLKKLSFSGTLFEWKDMEVLGKLEELEVLKLDDYAFKGENWELSNNVVFRRLQYLRIGRTNLVTWNATENSFPALQSLILQNCYVIKKIPEEFANVHTLKVMELFHVSESATQSAEEIRKNIKNDGFKLIITSQTSQKFPVWMHLIYSLH
>g23867
MTYNDLPDEKLKNCFLYFACFPIGHEIVVWKLIRLWIAQELIPTIDEQGYALEAEVEAEKYLNDLVDRNLVMVKKRRVNGQIKTCSIHNTLHEFCKSEGARINLFHVMDEGQRLDENTSSTPHVNISSTRRLCFHSFTQKKCDVLIKSYNQKGRSLCPFGKHIRSLLLFPSQNSETFVFTTKDLATIPKAFPLLRVLNIEFSIEFADDKFKTDELYNLHLLRYLAIKTINLNSLPKSFKNLRGLETLVIETTSWKLKIDKGIWNMNKLRHVHTNTSVQLPFPPKRSTTNSGGKDIHTLSTLSPTNCTKEFFEKTPNLQKLGVRGDLSEFLKEPVISFLFENLKRLENLKLYGQYDKVLTFPSGIVDAPRLKKLSFSGTLFEWKDMRVLGSLEELEVLKLDDYAFKGENWELSNDVVFKRLQYLRIGRTNLTIWKLATENSFPGLRSLILRNCSSLQQIPEAFANVHTLEVMELLHMSESALQSAKEGEGPMTEDTDTMIEKTILLMADCVEWVSDGHPGLYSELKDVSFDIQTFNAKLQEAYKNPIASVDVLMVKTFQNIVNEARDVALRYFIIKTFTSNLTKFLVLRYKRNVKSFASEIQSVRSKMNMFRQQHENDLHSLTKMSGSNVLLITVQIERPIGFDKAIEKVEQAVNMLVQTVGDNVNHIMKSEIEDITSEIKRFTENLVVACKSPLANEHRLLRLIVKQFGTHMHEARDAVSNYFAQEKKSGLAKAFDKIRVCGKLNNVASEIQSIKEKVKTICEDHKAYLQHLQEDYNNRSDDLPPPKMRASFPCSPLSKIRSPASSLGLRGNDAFIVGWRMGVKQTISRSKNFISATSRRVETLQCPKPGWHSANSRRVELLPATLF
>g23869
MLEITIMRLLVALRWGIIEESSLRWWWSSSRVVIVTIPLIIILSSWAVVAFLVDIHLVEIHIFLGKVGVELCENKMVGFNDDFKTIKTRLMEGSKDFFVIPIVGNAGTGKTTFALKIFEDPEIHKYFTYCVWVHVSRGLHRKKKFIDILHQISKQTEEFNMVLEDVLGAKIKEILEDERYLIVLDDVQEKENWDSLKVAFPKNLKGSRVLVTTLNSNVVDSTWKSHSLGKLSNNDGFFGEGDEYLLEAEVEASKYLNVLVNRNLVMVKKRSAEGHIKTCYIHDTLHEFCRSEAEKIELFHVMDEGQRLNARIDLRRLCSYYTMNIFDHVENNNPSDSFSNLFNKRMGPRQDAEFVGSLLMSSSQKREIHSTPEQLETILKTFKYLWVLNIESLKFSSLPNELYSKGSIIKYLAITADINSLPKSFEHLSRLETLVIKTTERALQINGGIWNMKKLRHVHTNTSKQLPSPPKRGKHSHKQTDIRTLSTISPGSCTSKIFNKTPKLQKLGVRGNLSKLLEEKQNVCLFNNLQMLECLENLKLHGNSEKLELKVPMSNKFPRRLRKLTLSGTLFQWDDMIVLGLLEKLKVLKLDDNAFSGEHWNLSSDVIFKTLQYLRIGKMNLITWTMWTQGKAFRFLKAWVFDFAREICVKRHGKTNVKINGFITHLFRHKQRYIIKHMRMEMSTPVDWASPTTLLHHKKSCISNRMGRKMDGLDSPRLLVVPLLQLAGEGAMPLPKPASHAELQGRLRRRIRSSLRRGVFPAKTVALFNLNTMFIPLSLDGSSRSRSVEISSRVLVNPLFAVFNRSSRSRSVISSAELIIPLLDLVSLSKVLVISLFTVFIRSRSAKIASAELVVIVSSPQRRTRKKKITPIRDFASEKSQGERRVSDMKNRVVELRFEIKSATANMEEAKQIKESMSAVLVPICAVILVNLTAENRGGSIAKVLNRVFEEEFSENDQHRCSEKSNFNSCVDDHEAVLENGGEELKGSKLSGIIIPGFTPLDLVWLDTTKFFFSVVNYWLKCMLLDPYNQTDHPDFPYNWRLQPSKLEERDILKLTFENALKHRGGQQIVFAHSLGVEDLGGIMDLVEGSVVREIGGALDSHAVDIYLYVVFHIGLDTEVDLDVFNVGRLDGVEGLEKAGSEVLGHATKVVLAKESTTIVDDSSTQEVSKHVAHIKSLIEVAEQGYEKEKLNKGIAKVSRGVDDEAERSLHDGLDSTAMFYTPVVRHMWTWLGISSTGGQNFKSLLSSEYSSFILVQETYYMEHGCETMFLKSRKGFVQIAMEMGTPLAPRFCFSQSYVYNCWHWYCPYGSCGDCFQCMVKLCCHAFGLMKS
>g23874
MELAVELPARIESHLQKLVFAMDVAEMESLIYTYEVSNEHQSRKNGIYTSRTYPAQDSYKHHMKTHAFLPAGIAGEEAKGVRGLGEESENVVAMERVSDLFMQFEAIGIEGEVGRPMVDKNHVFSFDKDLKDIKTRLLEASDHFSVIPIVGMAGTGKTTFASMFFDDLSILNNSVRIWVPVSKWCDRKQKFISIIYQITKSTEDLTTKSEEMLKDTIQTLLKDRKYFIILDDVWERDVWDSLRTAFPKNMNGSRVLVTTRHDNVVDSTWKSHNLEKLSDADGWLLIKNNVFGTEGCSDKLLESIGMEIARKCKGLPLALVVVAGILRKCITSTDWQRVADNPLLEINREDQSYHEIVKMSYDDLPHEKLKNCFLYFAYFPMGHEIAIWKLVCLWIAEGFIPTTNEWEYRIDAEVEAQKYLNDLVDRNIVMVIKKRADGQIKTCRIHDTLHEFCKSEAARKNLFLVMDKEERIYENTCSTRRLCFHSFTEGGISDDDENKSSRFFLNWDDQMRSLLSPFGKHIHSLFLSSPQESDEVPLTRDELAAIPNIFPLLRVLNNEYIKFNDDMLPKEVYRLYLLKYIAISGNLSRLPKSFKNLVELETLVIKTTARTLQIEGGIWNMEKLRHVRTNTSTQLPFPPETNSKTNSGGKHIHTLSTISPASCKKEIFSKTPNLRKLGVRGNLSEFLEEKEDICLFNNVQMLKCLVNLKLYGQYDKVLTVPMLDKFARRLKKLSFSGTLFEWKDMEVLGKLEELEVLKLDDYAFKGENWELSNNVVFRRLQYLSIGRTNLVTWKATENSFPALQSLILQNCYVIKKIPEEFANVHTLKVMELFHVSESATQFAEEIRKNIKNDGFKLIITSQTSQKSLDHFYAHFNSLLHQFPVWMHLIYSLH
>g23877
MEASTDFFVIPIVGNAGTGKTTFALKIFEDPEIQKYFTHCVWVHVSRGFHRKQKFIDILHQISNQNEDFSIELEDDELDAKVWELLEDERYLIVLDDVREKEEWDSLKVAFPTNLKGSRVLVTTWSGNAVDSSWKSHSLGKLSNDDVIGNGILRNCINFAGWQRVADNLLLVNNEEDQSYHELVKLSYDDLPDLIRLWSAEDIIPTKKKWGLLDKEVEASNYLNALVNRNLVMVKKRSANGQIKTCCIHDTLHDFCRSEAERKQIFHVMDEGQRLNEKIDLVRLCSYYTLNIFDVENNNPSDSFSNLFNKRMGPHQNGMFVNSLLLSSQKREIHSTPEQLETILKTFEYVEVLNIESLKFSSLPNELYSRGNIKYLAITADINSLPKSFEHLSWLETLVIKTTERALQINGGIWNMEMLRHVHTNTPTQLPTPPKKGKHRHKQTDIRTLSTISPESCSSKIFNKTPKLQKLGGNSEKVELKVPMSDKFPRRLRKLTLSGALFQWNDMTVLGLLEKLKVLKLDDNAFSGEHWDLSSDVIFKGLQYLRMGKMNLITWTAADLEKSFPVLESLVLKNCISLENIPQDFANMDSLKVMELFDVSESVSDFAREICVKRHGKTNVKINGFNLFITPPSSPATVCL
>g23881
MFLNPLLHVHSIALRIATASISAIRAKEVLNMKPPCQLPSWLRAIPPQPATFVARPTVEKNEVFGFHKDLRKIKTRLLEASDYFSVIPIVGMAGTGKTTFASMLYDDLSILNNSVRIWVPVSKWCDIKQKFISIIYQITKSTEDLTTKPEEMLKDTIQTLLKDRKYFIILDDVWEKKDWDSLRIAFPKNMNGSRVLVTTRHDNVVDSTWKSHNLGKLSDDEGWLLIKNNVFGTEECNDTLEKLGKKIAIKCKGLPLALVVVAGILRKCITSTDWQRVADNPLLEINREDQSYHEIVKMSYYDLPHEKLKNCFLYFAYFPMGHEISIWKLVCLWIAEGFIPTINEWEYCIDAEVEAQKYLNDLVDRNLVMVIKRRADGQIKTCRIHDTLHEFCKSEAARKNLFLVMDKEERIYENTCSTRRLCFHSFTEGGISDDDENKSSRFFLNWDDQMRSLLSPFGKHIHSLFLSSPQESDEVPLTRDELAAIPNIFPLLRVLNNEYIKFNDDDDMLPKEVYRLYLLKYIAISGNLSRLPKSFKNLVELETLVIKTTARTLQIEGGIWNMEKLRHVRTNTSTQLPFPPETNSKTNSGGKHIHTLSTISPASCKKEIFSKTPNLRKLGVRGNLSEFLEKKEDICLFNNVQMLKCLVNLKLYGQYDKVLTVPMLDKFARRLKKLSFSGTLFEWKDMEVLGKLEELEVLKLDDYAFKGENWELSNNVVFRRLQYLSIGRTNLVTWNATENSFPALQSLILQNCYVIKKIPEEFANVHTLKVMELFHVSESATQSAEEIRKNIKNDGFKLIITSQTSQKVYKV
>g23884
MELEDDELEAKVKGLLEDERYLIVLDDVRGKEDWDSLKVAFPTNLKGSRVLVTTWSGNAVDSSWKSHSLGKLSNDDGWLLIKNNVLGKGWRGTGTLIEEIGIKIAEKCNGLPHASTVNNEEQSYHELVKLSYDDLPDESLKKCFLYFAYFPMGYEFVAWKLIRLWSAEDFIPTEKKWGLLDKEVEASNYLNALVNRNLVMVKKRSANGQIKTCCIHDTLHEFCRSEAERNNLFHVMDEGQRLNEEIKLVRLCSYYTLNIFDVENNNPSDSFFNLFNKRMCPTQDGSDVDSLLLSSQKREIQSTPEQLETILKTFEYLDVLNIESLKFSSLPNELFPKGSWIKYLAVTADINSLPKSFKHLSWLETLVIKTTETALQINGGIWNMKMLRHVHTNTSTQLPTPPKKGKHRHKQTDIRTLSTISPESCTSKIFNKTPKLQKLGVRGNLSELLGKKQNVCLFNNIQMLECLENLKLHGNSEKVELKVPMSDKFPRRLRKLTLSGTLFQWNDMTVLGLLEKLKVLKLDDNAFSGEHWDLSSDVIFKGLQYLRMGKMILITWTAMDLEKSFPVLESLVLRNCISLENIPLEFANMDSLKVMELFEVSESVSDFAREICVKRHGKTNVKINGFNPFITPPSSPATVCL
>g23886
MIVVDKVLEELVTQGVNALVQTVTDNVKLIRGIDSEIIDLTSDIETFNARLGEAFKNPRANDHNVSAYASDIKSIRAKMKAIRQEHERELLYLMQFEIKGQDNNVKTLQARPTTEENKVFGFETDLEVVRIRLLEASNNFDVIPIVGMTGTGKTTFASMLFEDLSILNDLDRKYFIILDDVWERKDWDSLRTAFPKNMNGSRVLVTTRHDNVVDSTWKSHNLGKLSDKDGWLLIKNNVFGTKECNDEFLEGLGIQIAKKCNGLPLALVVVAGILRKCITSKDWQRVADNPLLEINREDQSYHELVKSSYDDLPHEKLKNCFLYFAYFPMGHEIAIWKLVRLWIAEEFIPTVNEWGYPLDNVEVEAQKYLNDLVDRNLVRVIRRRADGQIKTCRIHDTLHEFCKSEAARKELFHIMDEGQRLDDENTCSSSTRRLGFHSFTADILDDATENKSSAGLFLNCYNQRRSLYRFGKHIHSLLLSSTQKSETRLAQDKLATIPNSFPLLRVLNIESINCDLLPNEVYGLYLLKYLAITSNLNLLPESFKNLRELETLVIKTTTRTLQIEGGIWNMEKLRHVRTNTSAQLPFPPKTNNCRGKNIRTLSTISPTSCRKEIFSRIPNLQKLGVRGNLSQLLEEQKSICLLNNLGMLKCLENLKLYGQYDKVLTVPVLDKGENWELSNDVVFRRLQYLRIGRTNLVTWKLVTHNSFPALQGLVLQNCSSLERIPENFAKVHTLKVMELFHMSENAVKSAKEMKENVDRRIKLVITSGKREGPMTAAMDMVIEQEVSEAVDRLVQTVAAYTKNNYVKQSRGSPRFVLDSEIQDLTSDIETFSARLVEAYKNPFACVDVLIVKNFQTVVNKAEDAVANYIALKKKIYEHEALRSFPLPSNMVKLKSCESEIQSVKTQVDMICQEHENYLQSLNQYKTGVLLSLQREGLTVFDKVIEDVKVVVNKLVQIVEESSCYLESVHAAEIKDMTSHILTFIEKLVEACKNPNANEHRVLRVVVKKFRMLVNEAQDAVAHYFALEKKHRGKHLLQKQLDNFAFFTKVDVYAGKIQSINAKMKRIGKDHDKDLLYLLDYKQIDLQPPKAFCVL
>g23887
MDSGDVLGDKIKNLLEAKRYFIVLDDVWEKEVWDSLKVAFPENLNGSRVLVTTRSQYLVEPTWKSHKLELLSADEGWLLLEKEVFGEMGCSDPLFEGIGRSIAKQCEGLPLAIVMVAGVLRTCTTIADWQRIAENLFSGIPQERQSFDELIKLGYKYLPHEMLKNCFLYFAYFPRGHDIVVWKLIRLWIAEELIPTIDEFGYPLVVEVEAQKYLNDLVDRNLVIVRKRRADGQIKICCIHDVIHDFCKSEATRKNLFKVIDDEGQKLDDENTSSTRRRLCFHSSTMDILLGAEKNPSRLYLSSYNKRRRRSPFGKQVHSLSAFSSEWGEIIDVTQEQLATISNTFALLKVLNIEQQLIRSSLLPNDIYGLYLLRYLAITANNLNFLPKSFKNLGELETLVINTTEPRLQIDGGIWNMEKLRHVHTNTPMQLPSLPKIAPEEQASAHFLGLLQQQDQKVCLFNNLLQMLYWLENLKLHGNSEKVALKVPMLDMFASKLRKLTLCGTLFQWNDMTILGSLEMLEVLKLDDNAFFGELWDLSPDVTFKRLKYLRIGRTNLIRWTAEDESFPALETNCAKLIREEILEYGGEVYLRITPLPPQATVVHEQEYGEENVNTIGSDIPSTSNPKQEIVYSASSSE
>g23888
MTLVVDKVLEDQLAQGVNALVQTVAYNVKLVRGIDSEIKDLTSDIETFSARLIEASKNSWATDHHVLRVVVKKFRNVVNEAQDTIADYVALKESMEIESIRGNLAKIRQDHGQELLHLMTYKINEQNKGLLTLQVRPTIEKVFGFEKDLETVNNDFIKASDNFIVIPIVGITGSGKTIIASKFIDILCQITSNTKDISMMTEEGLAREICELLKDKKYFVVLDDVRKKEDWDSFKVAFPTNLKGSRVLVTSPYGNVVDSNWKSHKLGKLSNDEGWSLLKNSAFGTEECNENSLINLEFIPTIDEQGYALDAEVEAKKYLNDLVDRNLVMVVEPRINGEIETCCIPDTLHEFCKSEGARINLFHVMDEGQRLDDDENTSSSSIPRENISSTLRLCFHPFSENRFDVCIKSYHQKRRRRSLCPFGKHIHSLLLFSSQMGATFYFTKEEIATIPNTYPLLRVLNIEFSINLKLQLNGLSNLHLLKYLAIKGNLDCLPKSFRSLRGLETLVIETTARKLHIDEAIWKMKKLRHVHTNISVQLPLPPKINSGGKDILTLSTISPTSCTEKILQNTPNLQKLEKIPQAFANIHTLEVMELFHMGESAVQSAEEIQKNLKNCGFQLQLHVTNKMENEATPAGTDTMIDEAVSNLVEYVEWSSKWSGGPAAGLYSELKEITLDIETFNARLQEAYKNPSESVDVLTMVKTFRNIVNEAQDGACKYLSLNKTLIKCLIERAIGFDKVIEEVEQAVNMLVQTVGDNVNLVSDMTSQIKTLTESLVVACKSPLANQHRVLRVIVKKFGRLVNEARDTVAKYYFAQEKKHGLAKAFYKIRLWGKLNNVATEIQSIKEKVKTISQDHEEDIRHLQEDYNKRSSDQLPPPKKQTEDYFSTALENLLEDALEAKVKELLEEKRYFIVLDDVHVKDDWDCLKVAFPNNLKGSRVVVTTWSDNVVDSIWNSHSLGKLSNEDSWLLIKNDVFGTEGCHDTTLIEELGKKIAEKCNGLQHAVLLVAGILRNCITCDGWQRVANNLLLLDINGQDQSYHGLVKLSYHDLPNQGLKHCFLYFAYFSMGYEIVAWKLISLWIAEGFIPERDEWGNPLEVEVEAWKYLNVLVDRNLVMVKKKSRWMGPRPGNDDLRSLLLSSSSASQNSEIPYSKPEMLEDILKYLNMYLAITADITSLPKSFENLFWLQTLVIKTTTERCPFGGTKGSRFYAAEVLIGLEYLHCLGIVYRDLKPENILLQADGHVVTDLICGLRQPVNPKYEIITGAGAAVLLMVGSSQEPFCSVAGILLCMRCCMGRHSEERIGKKTFANILNKDLTFPSSIQVSLAARQLIRIVKQRSCMPLGSNSGANEIKQHPFFGNKLASHPMHELGHEFVSKIVKARCWEGVGLAIAFCVATGMMRGTCSSHGLLLEPLRGFSCLSSDVSAMCCSKVACTELGRSRYLGSEAFGSRVASRIVA
>g23889
MTLVVDKVLEDQLAQGVNALVQTVAYNVKLVRGIDSEIKDLTSDIETFSARLIEASKNSWATDHHVLRVVVKKFRNVVNEAQDTIADYVALKGKHVDNVFSKSLDKIPFCGKINDFAREIESIRGNLAKIRQDHGQELLHLMTYKINEQNKCLLTLQVRPTIEKVFGFKKDLKTVNDDFIKASDDNFIVIPIVGITGSGKTIIASVIFEDQCITHKNFDEHIWVHVSQGFDRKQKFIDILCQITSNTKDISMMTEEGLAREICELLKDKKYFVVLDDVRKKEDWDSFKVAFPTNLKGSRVLVTSPYGNVVDSNWKSHKLGKLSNDEGWSLLKNSAFGTEECNENSLINLGKEIANKCNELPLALVAVGCMLRQRRNIADWQRVAENPFLEINREGQIYCDRVKMTYNDLPHEKLKNCFLYFAYFPMGHKIVVWKLICLWIAEEFIPTIDEQGYALDAEVEAKKYLNDLVDRNLVMVVEPRINGEIETCCIPDTLHEFCKSEGARINLFHVMDEGQRLDDDENTSSSSIPRENISSTRRLCFHPFSENRFDVCIKSYNQKRRRRSLCPFGKHIHSLLLFSSQMGATFYFTKEEIATIPNTYPLLRVLNIEFSINLKLQLNGLSNLHLLKYLAIKGNLDCLPKSFRSLRGLETLVIETTARKLHIDEAIWKMKKLRHVHTNISVQLPLPPKINSGGKDILTLSTISPTSCTEKILQNTPNLQKLGIGGDLSKFLKELRNGSDKDLIMLPPSILNARRLKKLTISATLYDWRSIFQLESLHELEVLKLDDYAFEGENWDLRCNDMVFKQLQYLHIGRTNLVTWRATEKNFPVLRSLILRKCSSLEKIPQAFANIHTLEVMELFHMGESAVQSAEEIQKNLKNCGFQLQLHVTNKMENEATPAGTDTMIDEAVSNLVEYVEWSSKWSGGPAAGLYSELKEITLDIETFNARLQEAYKNPSESVDVLTMVKTFRNIVNEAQDGACKYLSLNKTLIKCLVPRYTRQVESCESIIQSVRTSVNKIRHEHDKDLQSNTINRNNNNNVLLTLQIERPIGFDKVIEEVEQAVNMLVQTVGDNVNLVSDMTSQIKTLTESLVVACKSPLANQHRVLREKKHGLAKAFYKIRLWGKLNNVASEIQSIMKKVKTISQDHEEDIRHLQEDYNKRSSDQLPPPKVRAVLRENKILGFNEDFITIKTRLLKASNEFDVIPIVGNVGTGKTTFALKIFEDPEIRENFTTFIWVHVSRVFHRRQNFIDILLQIWKQTEDYFSTALENLLEDALEAKVKELLEEKRYFIVLDDVHVKDDWDCLKVAFPNNLKGSRVVVTTWSDNVVDSIWNSHSLGKLSNEDSWLLIKNDVFGTEGCHDTTLIEELGKKIAEKCNGLQHVVLLVAGILRNCITSDGWQRVANNLLLLDINGQDQSYHGLVKLSYHDLPNQGLKHCFLYFAYFSMGYEIVAWKLISLWIAEGFIPERDEWGNPLEVEVEAWKYLNVLVDRNLVMVKKRRADGEIKTCCIHDTLHEFCRSEVRGKSAISTNNGHTLSLRAFDVENNNNQSDSFSNLFNQRMGPRPGNDDLRSLLLSSSSASQNSEIPYSKPEMLEDILKYFKYVMVLNIESLKYSSLPNKFYSRLRNIRYLAITADITSLPKSFENLFWLQTLVIKTTTERALQIHGGIWNMENLRHVYINTSMQLPSPPKTGKHSRRQTNIRTLSTISPASCTRDIFSKTPKLQKLGVRGNFSQILEKKQKVCLFFNNLQMLEHLQNLKLHGNSTKVLMIPISEMFPRRLRKLTLSGTLFHWENMTVLGLLEKLKVLKLDDYAFVGKHWDLSSAVIFKGLQYLRIAETNLITWTAVESKKSFPVLESLVLRNCIFLQNIPQDFANVDSLKVIEVFKVSERVSDFAREICVKRHGKTNVKINGFNIFITPLPSQATAHNLAYENEYVNPSGFDYPSTSISSQEIYLFVTPASTKARTHHLPYKGKGLMPLDYKFY
>g23896
MVGYVGYGSGKWSTGGPPGLYSKLKDVSFNIQMINARLQDQEAYTNPIASVDVLMLKTFQTIVNEATDAAYNKIQSVGSKVDMMIRQQIQINRHSPTIDPNNVLLTLQIERPIGFDKAIKKVEQAVNMLDQTVGDNVHLVSDKSEIEDITSEIKTFTESLVVACKSPLANEHPLLRLIVTHFGTHVNEARDAVANYFVQEKKHGLAKAFDKIRLCGELNNVASEIMSIKKKVETITEYLEKDLRHLKEDYKKRSDDLPPPKIEGPIGFDIVIMEVEQAVNMIVHTLRDRNNVNLVSDSMKSEIEDMTFQIKTFTESLVEACKSPLANEDHVFRVIVKEFGRHVNEARDAVANYYAQEKKHGLAKAFDKIRLCGKLNNVASEIQSIKEKVKTISEEHKEDLRHLWEDYNEHSDLPPLKEGLVWFEEIFEGKWKMVRNNVYKDLNAHNIDIANILIHSPSSSRVVHELGSDGVEWLRKEALLDFHMFSPSMKDRVIDNVERRVIITMQLCMMNWKLGDFMDESSRNEEIKESRSQQEGWHKRVKKTMVRTVLRENKIVGFIGDLKVIKTRLIEASKDFFVIPIVGNAGTGKTTFALKLFEDPEVRKIFTHCIWVHVSRGCHRKQKFIDILHQISKQTKDFSTELEDDELEAKVKGLLKDERYFIVLDDVREKEDWDSLKVAFPTNLGGSRVLVTTLRGNVVDSTWKSHSLGKLSNNDGFFSTGDEWSPLNKEVEALNYLNVLVNRNLVMVKKRSADGQIKTCCIHDTLHEFCRTEAEKTGLFHVMDEGQRLNEEILLNRLCSYYTMNIFDVESKNLSDPFSNLFNKRMGSNQNRKVVKSFLLSSAQKSEIHLKPEQLKIILETYKFLNVLNIESLKFSALPNDNLFSGYIKYLAITADISSLPKSFEYLSCLETLVIKTTERALKINEGICNMEKLRHVHTNTSTQLPSPPKKEIYSDKQTDIHTLSTISPGSCTNEIFNKTPKLQKLGVRGDLSELLEEKQNVCLFNNLQMLECLENLKLHGNSEKVELKVPMSDKFPRRLRKLTLSGTLFQWNDMIVLGLLENLKVLKLDDNAFLGEHWDLSNDVIFKGLQYLRIGKMNLKTWTTVDSKKSFPVLESLCCIITTWEQKGNAKESKVLRKSKWDRKYCSPQILDVSRTSLDASRPSKQ
>g23898
MHSSSYDPYESLLDSIDHSELPSPGEEALTYDNFSHPFDEFIEPSVNLMDVAPHYVIEPAPLLEPFDTDLHALLDPRVPGDTLPQALDDYDIALARSLVGPTTELVIPVSGRSILEPPSPSLRGASHLAPNGARLPPASLHHRGRPTVEKNEVFGFDKDLKDIKTRLLEAPEHFSVIPIVGMAGTGKTTFASMFFDDLSILNNSVRIWVPVSKWCDRKQKFISIIYQITKSTEDLTTKSEEMLKDTIQTLLKGRKYFIILDDVWEREVWDSLRTAFPKNMNGSRVLVTTRHDNVVDSTWKSHNLEKLSDADGWLLIKNNVFGTEGCTDKLLEAIGTEIARKCKGLPLALVVVAGILRKCITSTDWQRVADNPLLEINREDQSYHEIVKMSYNDLPHEKLKNCFLYFAYFPMGHEIAIWKLVCLWIAEGFIPTTNEWEYRIDAEVEAQKYLNDLVDRNLVMVIKKRADGQIKTCRIHDTLHEFCKSEAARKNLFLVMDKEQSRLDENTCSARRLCFHSFTEGGISDDGENKSSRFFLNWDDQMRSLLSPFGKHIHSLFLSSPQESDEVPLTRDELAAIPNIFPLLRVLNNEYIKFNDDMLPKEVYRLYLLKYIAISGNLSRLPKSFKNLVELETLVIKTTARTLQIEGGIWNMEKLMHIRTNTSAQLPVPPETNSKTNSGGKGIHTLSTISPASCRKEIFSKTPNLRKLGVRGNLSEFLEEKEGICLFNNVQMLKCLVNLKLYGQYDKVLTVPMLDKFARRLKKLSFSGTLFEWKDMVVLGSLEELEVLKLDDYAFKGENWKLSNNVVFRRLQYLSIGRTNLVTWKATENSFPALQSLILQNCYVIKKIPEEFANVHTLKVMELFRVSESATQSAEEIRKNIKNDGFKLIITSQTSQKFPVWMHLIYSLH
>g23901
MTAARDTVIKQAVSEAVNKLVEECWSLKNGGIKGEIKNLIFDIETFNARLEEAYKNPTQSVNILIVKNFQTIVNEALEAVDNWGTIYWRYEDKITKFLVPLRYRREAKSYESELRSLSTKVNTIDREQKKELETLCNYEKNAPLIFQKSTVYDGVVKGIEQEVNMLHQKIEDNVNGICDILFEIKDMTSQIKTFMEDLVKACKNPNANEHRVLEVILKKFQILVHEASDAVTNYFAQEKKHENNALAKSLDKIAHCRKPNAYASEIQSIKEKVKRISEDHTKDLLHLLEDYNKLRDMRHPKWLLFAIHQAFKSFKFNKPLNLSSSTWYQNQLARASEILDFSMELEDDDELEAKVKGLLEDERYLIVLDDVREKEDWDSLKVAFPTNLKGSRVRKVQWITTRSSIFGSWYPKQLYKFCWLATKVADNLLLVNNKEDQSYHELVKLSYDDLPDESLKKCFLYFAYFPMGYEIVAWKLIRLWSAEDFIPTKKKWGLLDKEVEASDYLNVLVKRNLVMVKKRSANGQIKTCCIHDTLHEFCRSEAEREYLFHVMDEGQRLNKLICLRRLCSYYTVNIFDVENNNPPDSFSNLFNKRMGPCQDVEFVYSLLMSSSQKREIHSTPEQLETILKTFTDLSVLNIESLKFSSLPNELYSEDSRIKYLAITADINSLPKSFEHLSWLETLVIKTTERALQINGGIWNMKKLRHVHTNTSTQLPTPPKKGKHRHKQTDIRTLSTISPEKRLENLKLHDNSEKVELKVPMSDKFPRRLRKLTLSGTLFQWNDMTVLGLLEELEVLKLDDNAFSGEHWDLSSDVIFKGLQYLRMGKMNLITWTAVDLEKSFPVLESLVLRNCISLENIPQDFANMDNLKVMELFDVSESVSDFAREICVKRHGKTNVKINGFNLFITPPSSPATVCL
>g23903
MTTTTATPPAPLPSLPQPALTLLFLQGCRFSSNLLPKFSLVARPTAEKNKVFGFENDLEAVRIRLLEASNSFVVIPIVGMTGTGKTTFAFKLFEDSSIHSNSIRIWVPVSKRCDRKQKFISIIYQITKSTEDLTNKTEEMLKDTIRNLLKDQVYFIILDDVWEKTDWDSLQAAFPNKMNGSKILVTTKHDNVVDSTWKPHHLEKLSDDDGWKLIKNNVFGIEGCSDREFEKHGKQIAKKCNGLPLALVVVAGILGKCITSKDWERVANNPLLEINREDQSYHELVKLSYDDLPHEKLKNCFLYFAYFPMGHEIAIWKLIRLWIAEEFIPTKTCDGDKKESRWSNKTCRIHDTLHEFCKSEAARKELFHIMDEGQRLDENTCSTRRLGFHSFTANIFDDDAENKSSAGLFLNCYNQRRSLYPFGKHIHSLLLSSTQKSETRFAQEKLATIPNNFPLLRVLNIESINCDCLPIEVFGLYLLKYLAITSNLNLLPESFKNLRELETLVIKTTARTLEIEGGIWNMEKLRHVRTNTSAQLPFPPKIKSGGKTIRTLSTISPTSCTKETFSRTPNLQKLGVRGNLSQLLEEKKNICLLNNIGMLKCLENLKLYGQYDKVLTVPVLDKFACKLKKLSFSGTLFEWKGMVVLGSLKVLEVLKLDDYAFKGENWELGNDIVFRRLQYLSIGRTNLVTWKLATHNSFPALQGLVLRNCSSLERIPENFAKVHTLKVMELFHMSENAVKSANEIKENVDRRIKLVITFEKREGPMTAAMDMVIKQEVSEAVDRVVQTVAAYNKYNNVKQSWGAPRVVLDSEIQDLTSDIETFNARLVEAYKNPFACVDVLIVKNFQTVVNKAGDAVAHYIALKKMYEEDKALRTLTFQLPINIKKLKSCESEIQSVKTEVNMIRQEHENDLQSLNKYKTGVLLSLPAEDVVANYFSLEKKHGGKHLLQKLQLENIAFYAKARVYAVKIQSVSAKMKRIGKDHDKDLLYLLDYKHIDLPSPKGPQYTVDPVPKRRRFDVSGRERK
>g23904
MDSEDVLGEKIKNLLEAKRYFIVLDDVWEKGVWDSFKVVFPENLNGSRVLVTTRGHYLVDPTWKSHELGLLSDDEGWLIIENHVFGGMGCSDPLLEDVGRRIAKQCEGVPLALVTVAGVLQFIPTIDEFGYPLDVEVEAQKYLNDLVDRNLVLVRKRRVDGQIKICCIHDLLHDFCKSEATRKNLFKVIDDEGQKLDDENTSSSSTRPRHCFHSSTMDILLDAEKNPSRLYLSCYNKRRRRSPFGKHVHSLSAFSSEWGEIIDVTQEQLATISNNFTLLKVLNIEQQLIRSSLLPNDIYGLYLLRYLAITANNLNFLPKSFKNLGMCTPTPLRNYPPPPKNSSGGTSIRTLCTISPASCTKKIFQKIPNLQKLGVRGNLSELGLLHQQDQEVCLFNNLLQMLNCLENLKLHGNSEKVALKVPMLDKFASKLSKLTLCGTLFQWNDTTVLGSLDVLEVLKLDDNAFSGELWNLSPDVTFKRLKYFSIGRTNLVTWTAEDESFPVLECLVLRNCISLQNIPSAFAYVLSLKVMELFHVHEIAANCAKEIREERLEYGGEVNLLITPLPPQATEVHEQEYGEENVNTIGSNIPSTSNPKQEIVYSASSSELFSCVERKLLLRGIEAISSECKCSCVELIRTAVVLNGYYSCVEWMNDLWSA
>g23909
MLKDTIQTLLKDRKYFIILDDVWERKDWDSLQTAFPKNMNGSRVLVTTRHDNVVDSTWKSHNLGKLSDRDGWLLIKNNVFGTEGCSDKVLKKLGLQIAKKCNGLPLALVVVAGILRKCITSKDWQRVADNPLLEINREDQSYHELVKLSYDDLPHEKLKNCFLYFAYFPMGHEIAIWKLVRLWIAEEFIPSVNEWGYPLDNVEVEAQKYLNDLVDRNLVKVIRRRADGKIKTCRIHDTLHEFCKNEAARKDLFHIMDEGQRLDDENTCSSSTRRIGFHSFTADILDDATENKSSAGLFLNCYNQRRSSYRFGKHIRSLLLSSTQKSETRLAHEKLATIPNSFPLLRVLNIESINCDLLPKEVYGLYLLKYLAITSNLNLLPESFKNLRELETLVIKTTARTLQIEGGIWNMEKLRHVRTNTSTQLPFPPKTNNSEGKTIRTLSTISPTSCTKEIFSRTPNLQKLGVRGNLSKLLEEKKNICLLNNLGMLKCLENLKLYGQYNKVLTVPILDKFACKLKKLSFSGTLFKWKDLAVLGLLEELEVLKLDDYAFKGKNWELSNNVVFGRLQYLRIGRTNLVTWKLATHISFPVLRVKSANEIKGRNDEIKLVITSEKREVPMTAAMDMVIEQEVSEAVDRLVQTVAAYNKNKNNNVKQSPRVVLDSEIQDLASDIETFNARLVEVYKNPFACLDVLIVKNFQTVVNKAEDAVANYIALKKKMYEHQALGAFPLPSNIKKLKSCETEIESVKTEVDMIRQQHQTDLQSLISMYKTRGVQLSIQREGLMTVIDKVIEDIKVVIEKLVKIVDENLVCYGPLESEQAEIQDMTSLIQGFKEKLVKACKNPYANEHRVLRVVVKKIPIACE
>g23910
MGGTGKTTLALMLFKDPEIKKKFTDCRVWVHVSRYFDRRQEFINILYQITKHTEDFSMDSDDELGDKIKNLLEAKRYFIVLDDLWGKEVWDSLKVAFPENLNGSRVLMTTRTHMFLENPTWKSHELRLLGDDNGWLIIENHVFGGMGCSDSSLEAVGKRIAKQCQGLPLAIVLVAGVLRTCTTIDDWQRIADSGIPQELHQSFHELIKLGYKYLPHEMLKNCFLYFAYFPQGHDIDVWKLIRLWIAEEFIPTVDEFGYHLDVEVEAQKYLNELVDRNLVIVRKRRADGQIKMCRIHDAIHDFCKIEATRKNLFKVIDDEVQKLDDENTSSSSSSTRGRLCFHSSTMDILLAAEKNPSHFYLSCYNKRSRRSPFGKHVHSLSAFSSEWDEIIDVTQEQLATISNTFTLLKVLNIEQQLIRSSLLPNDIYGLYLLRYLAITANNLNFLPKSFKHLGELETLVINTTEPRLQIDGGIWNMEKLRHVHTNTPMQLPSPHKNSSGGTSIRTLCIISPASCTKKIFRKIPNLQKLGVRGNLSELGLLQQQDQEVCLFNNLLQMLNCLENLKLHGNSEKVALKVPMLDKFASKLRKLTLCGTLFQWNDMTVLGSLEVLEVLKLDDNAFSGELWNLSPDVTFKRLKYFSIGRTNLVTWTAEDESFPVLECLVLRNCISLQNIPSAFAYVLSLKVMELFHVHEIAANCAKEIREERLEYGGEVNLLITPLPPQATEVHEQEYGEENVNTIGSNIPSTSNPKQEIGFRLEVYSASSSELFRHEQAYGEENVNTIGSDIPSTCNPKQEIVRV
>g24718
MESFTMKVERVKDMRDGVKERIEVEVRNLQSIAPNVKGWLDEIEKITAKEESILEKKAEVEKGCFKGLCPNLKLRYTLSKKAKKGTQVAVELIVEGSKYSSFSIPAPPLQVEFIGHRQYIEFESRKSNEEQIVEALMDGDINLIGICGMGGVGKTMMARKVGKRMMEEMMFDEFVMVAASLTPDPPKIQQEIAEGLGLQLKEENPTLRANKLQRRLALKRTLIVLDDIWARLDLEELGIAFALAKKCKVILTSRHRDACAQMEAQKIVVIEVLHQDEGWSLFKERAGSCVSDPELHPIARDVSRECSHLPLALTTVGRALRDKSQHSWEDARTQLRRAAPNNIPEVLKEVYQPLELSYKLLESNEAKSLFLLCSLFPEDYCIPLEFLIWYGFGLRVFENITSLEEARTRVYRLVEILEDRFLLDDAAEGRRKFSLVQYDKYVKMHHVLRDVAIYIANKEDTVLIMTNDVELPKEISYEHLACISIVSNALAMLPETLICPNLDVLRLECGNERLEIPKKFFYGMPGLVVLDMPGSYFHSLPPSLGVLKNLRVLYLDNHHVEEISIIGKLVNLVMLICFCRARVLPVEIGRLVNLRVLNLGDTCIQIVAPGIIASLTRLEEVYMINNNCRWEGAGGREGSNATLHELGTLPNLTALEIQILEPNLLHTNISFRSFPKKYFVFSSSYYLREGHLEKAMYLSLPLLAPLGNWVRVLLRTAQDLYLDDIGSKIAIDELVPKNFCYVKKLILQNCSKVEFLANTTMVPPESSVFPILESLCLLNLINFKKICNGPFPAGSMERLSHLEVIALPKLITLLEEPTQRVMLRNLQGILIDACPQLQNLFSLSMTRGLVKLRDLDIYDCEAMQEVFSNERESGIAAQKVTFPKLNHLRLQKLPNLTSFCQGVEDIEFPQLRYLEITSAPKFKSFCLSESSDDLEGHSLFNQQVKFDCLKRITLKGLDGVTDIGGCSFIELESLRIESCNNLTRLFSPSVAKAFANLKEMEIGDCLKMEEVISNERRQQQRDSKTLLPKLEKLRIAHLPELRVFWQVERDLEFPLLKDLEIDDCPKMKAFTHGSLYTPSLNQLMINRKIINDLDINVALQQYAP
>g25249
MAYAAVTSMLNTLDQFLNYSPDLFLKEIKSLHKRMYSLQEFLESRAIIQSQRRHEKLKIVHQHQEMQMESIIRDAAYRAEDIVDSKVREFHQATTGEEQNKACEDLCRMLELVIKEMESTQFQDDDVLKKKISNDGINNHNSSVPISNGLSIPDLDATNIVGFNQEWERIMDRLTGRKSNLDVVAIVGMGGVGKTTLARRAYNEPLLKDRFDCRAWTTASQQHNVRGMLLHLLSTFIPSSMSFDRKSNGDLAFELFQRLKGVRYLIVIDDVWSTDAWDGVFRSFPDDKQGSRIILTSRCTEIGAYVNPHCHPHLLNLFDKDESWKLLCNKVFGKGSCPHELVSIGKDIAEKCRGLPLAIVVVAGHLSKISKTIQGWKSVARNIGSILSEDPKQCLDILALSYKHLPQHLKPCFLYLGAFAEDYEIPLRRLIRLWIAEGFLKGSKEKSLEEVAEDCLEDLIQRSLVMVGRIINGRIKTCRIHDVLRDLCLKESQKDNFLHVLAEQHLEIAPQDIVTQRRVSSHCQNISIKPSSDHVVSLSRSFLAFKVSGGSFLPSMNFKLLRVLDIMSLHHISFPDEIVHLINLRYLALTPSDTEIPASISNLWSLQCLVLCFVSDGPTLPPEIWKLQQLRHLHVNTWVSFPHPASKSSPLPNLQTLSKLSLSSCTKDVFSSTSNLKKLGISEIVDSLSSPTQSLWPETFQCSASQSFYEIESIWPETFQSSATENCYQTESLWSECFNNFVHLRQLERLKLVCSSQLFTGEPPLVHHLDAFPTTLKKLSLSFSRLPWEYFTLLGELPNLEVLKLTSYAFTGPKWELVDGHEFRQLRFLLLGLTDLVHWETNSCLFPKLEHLALKQCYALSSIPDAIGEILTLKKLELHECCPDAVNRAIDIRKDQIDNGEG
>g26096
MIESLCKKLRFLQAFLEDSQKNNINCPAWRGLETEIRDVAAEAENKIESELYQLYNEEEAPVEPCQSLHQILQQVTRDIESLERRILQIQIESNRNHSVEPPRRNAAIQNIKADSSSKRSSEPNNVMVGCDDEFDTIMHKLISDSNSLEVISITGMGGIGKTTLAERVYNDKVVIASYFDIQAWTTVSQKHNLREMLCDLLGSNDTDSDVSDLKSQLRRNLLGQRYLIVIDDIWDTQAWDDIHRCFPEDLNGSRILLTTRLKQVADYVSSEDRAIKVKRLIKLWIAKGFLKLELNKSMEEVAYDYLQDLVDRGLVQIDKWSSFGNKIKYCKLHDVLRSFSLREARTEKLLYVINENDNVHELGVGLAASSLDRKACRWVVSDQLSHIDDEPISGSRKSTNSILVEFPSTFQTEPDFKAIPNVKELGIYLMGYEQSYLSEETWDLLPPISMEAFPPNLKKLTLKGTLFSWEDMTIINALPNLEVLKLREDAFCGSEWKATGNGFCKLKYLEVTKLSSLEHWSVDADHFPILECISLNYCRLLVEFPTGFADINTLQLIDLKNCHSLLVTSAKNFQEERRRDLGDDKLVLRQFYTLPKKIIDGWKPADTSTKWSATPTPID
>g26140
MKFGKSLSIQIEETLPEWRDKFLSYKELKKRLKLIEPKGSSASAGDGGGVARPNKRPKLAVAGDSNGGGEKEAMTEAEVDFVKLLEDELEKFNSFFVEKEEEYIIRLKDLQDRVAKANDCNDEIIKIRKEVVDFHGEMVLLENYSALNYTGLAKILKKYDKRTGTLLRLPFIQKVLQQPFFTTDLLYKLVKECEILIDRLFPVKEARPRLRQLMEMNLQPAKLPKAMVYSEARRSLQRSKDSEKDKARGVLESEIRCVAQDAEAKIESQLYQLYLRCNQVEHPLKSPHSLYDTLKQVKRKIESIERRIIQIKIKSNNNLSAEPKSGNIIENIKAGRFSQRSSEAKDVMVGCDDEFDTIMHKLNSNSDKLEVISILGMGGIGKTTLARRVYEDEFKFEHGLLCLKNITLKKFSLSFLMPMEKISLIYQIDCVKEGFLKVELNDTMEEVGEAYLQDLVDRGLVQIDKRSFGGKMKCCRVHDVLHNFCLREAQREKLLCVINENSVEMGRLEKQHALKRILMRIKRSMPKACWISSQLMHLDLAIIGERYDETDTPLEFRSILYFGWENISSRPFPCFEVLDISSRLILEHQIPGEIVNLVNLRYLALRTKGFFPDLEWFKLRNLQTLIVFTLNVPQRKPEFNISDMPRLRHVYLNGSFLILPTLVQGNLQALSWLNLPDHQGLDLEKIPNVKELGIYIECDLVSELQPGSLNGLANLHQLENLKIAASYKRINNDYFRLLTALPENLKKLSLYYTYLSQEDMGIIGTLPNLEILKLIGYAFQGQEWNTRENEFCRLKYLQIERSDLMDWSSAHFPILECLILSWCWDLEEFPASFVDISCLRECPNEVIQVALEWKVKGRATTFLKATRLG
>g26146
MIESLCKKLRCLQAFLEHSEKNNINCPAWIGLETEIRDVAAEAEMTEIRDVADEAESKIELKLYQVYNEEDAPVEPCESLHQTLQQVMGDIESLERRILQIESNRNHSVEPPRRNAAIQNIKADSSSKRCTEPENVMVGCDNEFETIKNKLISDSNNLKVISITGMGGIGKTTLAQRVYNDEAAIASYFDIRAWTTVSQQHNLREMLRDLLGSNDNNRDVSYLTSQLRQRLLGHRYLIVIDDIWSTQAWDGIHRCFPEDFNGSRILLTTRLKQVAGYVSYGNNLYSMRFLNFNESWNLFYKKVFVEKKFPLEFEKIGRDIVKKCQGLPLTIIVVAGLLSSSSNKPSPNQWENVVANLDLLLDTDPEKKCSKMLSLSYNHLPLHLKVCFLYFGVFPEDSIIKVKKLIRLWIAEGFLKLEFNKTAEEVAYAYLQDLVDRGLVQIDKLSSFDNKIKYCKVHDVLHSFSLREAEREKLLCVINENNNVHELELGVGLASSLDRKACRRFVSYQLSHIDAEPITQISQSHELRSFLHLPRHSIVGVSCNNSRILPYSKLLRVLNMSLCYLNHLPREIVDLVHLRYLALSIDKRACFNGYQLCKLRCLQTIIITNEPWHSFSPNNILGMPQIRHVHFSPRTLYYHHLPKLVQGNLQTLSWLSLPQRLQTEPDFKAIPNVKELGIHLMGFTWDLQPHISMEGLLNLHQLENLKFERDGGCLKCDSKVLKAFPSNLKKLTLIRTNFSWEDMAIISTLPNNLEVLKLREDAFCGPEWKATGNGFCKLKYLEVNRLLSLKHWSVDADHFPILECIFLYLCPDLVEFPTGFGEINTLRLIDLKRCHLSLVTSAKKFQEERRDLGDDRLVLREFYTYRLIGLSLNSEFYAIIAQAHTMKQLVLKSEQSIRTIGGYPRR
>g26148
MGGIGKTTLVKRIYEDAIIISHLDIRAWVTVSQEHNLREILIGLHGSIVANGVRNSDLEDELLRRKLIFWRYLIVIDDIWSIEAWDDIHRWFQKEESIESLRDKIRNLQAFLEDSHNINKNTRRALESEIRGAARDADRMFESELHQFYMVPDEVEDLFIPFPPRSLIQTLKQLNRKFKSIERRIQIMSKNNHSAAEPQRIENIKVDATIATHFDVRAWATVSQKHNLREMLIGLLGSDVTNGVDNNHLANQLRQKLMGQRYLIVMDDIWETKAWDDIHRCFPEDFNGSRILLTTRLKQVANYSAGSVNLVSLRYLALRTNAPLKDYKWSNLGRLQTFVVETIGPNAPGEIWKSPIDILDSMPVRIRNVMFSKSSLYLPCGIRRGLEAISCLYLHPELRECSRNFINIPYVKKLGIYIDITPVSDPKLLPMDSSQQHSSLNDLVDLHHLENLKINLPQIIHYQDAFRLPTSFPLNLKKLTLKGTCFPWDDMVIIATLPKLEALKLKHKAFCGSEWKTTGNGFCKLKYLKMAVLDFEHWSAYFPVLECLILDFCRKLKKFPIEFADITTLQLIELTRCDSFLVTSAKQIHEEQLECLGYTKLVIRAYIAQTAVQCAMEYGVVLRDHGGRFVAARSGCLMCGRDPYLAKAMAIKEALVWLKGCADNNFIIETKRSLLVMESFYARLVFVAQYSSTSSLRVVVVGHLPRMSVRDKEMIKSLCEKLRNLQAFLEDSHKINKKTRRGLESETRGVARDADHKIETELRQLYLSHNNRLGFIFNRPPESFYHTLEQVDRNITSIQIKSKNNNSAAEPQRIENIKVGTFSKRSSEPAEVNVMVGCDDQFDTILSKLTSLSEQLQHNLREMLIGLLGSDVTNGVDNNHLANQLRQKLMGRRYLIVMDDIWETKAWDDIHRCFPEDFNGSRILLTTRLKQVADYSAGSDNNNLHYMWRETYLQDLVDRGLVQIVKWSFDGKIKSCKLHDLLHNFCLIEAQREKLLDVINESNVLEVINENIVDMARVQNPPVLNKPAIGLAKCLDPKYWIRKLGSKNGMLMSSTGLDRKACRWISNQSIHWDVPISTSRPFHQEFRSILYFPKASGLLANYSSQTFRSYPKLLRVLDLSLCDLVDIPNEIVNLVSLRYLALRTNAPLKGYEWWELQSLQTFIVEAIGPNAPGEVWKSPIDILDNMPQLRHVMFRKSSVYLRRRIHENLQSISCLYISAQNRWHIMGNLKQIPNVKKLGIYIDISSVPKPELLSKDRFSRYDLLRFLDYLRQLENLKIDLPQKFNFQDAFRLPTSFPPNLKKLTLQGTCLPWDDMAIIARLPNLEALKLKHKAFRGSEWKATENEFCKLKYLKIGLNHDASATFPGNHCTLSIKFDPSLHLVERPYANFTIPDKEMIQSLCDKIRNLQAFLEDSRDNKISKMRRRALESEIRGVACDAEDKIESELHQFHLMYNEIIKRVKRPESLFQTLEQSITSIEGRNRNIQIESKNNHSAAEPQRIENINFSKRSSEPVENNVMVGCDDEFDTIVGKLTSLSKQLQVISVVGMGGIGKTTLINKVFEDATIATHFDVRAWTTVSQQHNLREMLVALLCSNVTDGVDNNHLVNQLRQKLMGQRYLIVMDDIWETKAWDDIHRCFPEDFNGSRILLTTRLKQVANYSAGSDRGLVQIVKWSCDGKIKCCKVHDLLHNFCLEQARRENLLDVINENNAEVARVQNPLVLNKSAIGLAKYWIQKLGCKNGMLMSTVLDRKACCWISSQSIHLDSPISISHISHQEFRSILYFPKTCGLLANYSSQTFPSYPKFLRVLDLSLCDLIHIPSEIVNLVSLRYLALRTNAPLKDFQWLRLQSLQTFIVETIGPNAPREVWKSPSHMLDNMLQLRHVMFSKSSLYLPQRAQTNLQTISCLYYRPEPWWRSSQNFRNIPNVEKLRIYIDITPVSDPKLLPEDGQFSQQDSSLYHLVYLHCLENLKIDVPEIIQFQDAFRLPTFFPPNLKKLTLQGTCLPWDDMAIIATLPNLEALKLKHKAFRGSEWKTENGFCKLKYLKIAVLDFEHWSASFPVLECLILDFVGN
>g26166
MAEVAFLKEAGKVRYDNEVLKRLITKIRAAVNKAEDLIDRYVVAAKFHYDKKWKRYLDIEHPGRKKELAEEIRKIRENMEKIRQDPLTLMFSERKRYPTKEPPRLRQVPTVEEEHVVGFDGEVDAIVKRLTEGEGFEVISIVGMPGLGKTTLANKVFKDERVEYYFMNRAWIYVSGVYKRRDVFLRILKELSKLSNTYPDNMTDEDLAKEIKKFWGQQSILLSWMMFGQLKTGMNSKLLSHEQWKQGKPKTSGAWDKVAESISDFMKMNLESYDYLMRMSYDQLPYDLKSCFLYFGAFPRGNEIPAGKLIRLWIAEGFIEEQAQLLTLEDIAHEKLSDLVNRNLVMAMQRKSNGQIKTCRVHDILHEFCKNEAKKESLFEEINTSRQLDTCRRVCVQCNVSEFLSSNPSAEHIRSLLCFSSSKYELAAEIQCIRKTFPLLRVLPQGIDSLWNMQTLIVRTTQNTLDIKGDIWKMTRLRHVQTNSSAQLPPPSSLKKDPFANRNLQTLSRISPESCTAVALAKAPNLNNLELKLLEKLKLLNHGGNVQRLPQKYEFPQKIKKLTLSNTHLEWTELSILGSLEYLEVLKLTENAFKGDEWEPSKGGFPCLQFLRIERTDLKTWKASSLHFPLLKSLILRQCLYLEEVPPSLADIDNLQEMELNRTNPRAAQSAWNILQIKQVKEKELKEKGGSPRRFKLNIYPPDELEQIQQI
>g26167
MAEVVVNLLVENLTQLLKENIKLISGVKDEVENLLDDLDDFKAFLREAGKSRYENDILKRLINRIRIVVTKAEDLIDKYVVAAKSHYDKKVTRFLDVEYPIRKRELAEEIQKVRVSVNDIRQDPDYARNALREEALPNIGARQNQVPNVEEEHVVGFDGEADAIIQRLVDGLQGFEVISIVGMPGLGKTTLANKVFKDERVEYYFMNRAWIYVSGVYKRRDVFVRILKELTKQSISYGDDVSDGDLALKIKEFLGSAKYLIVLDDVWKVDHWNELKIAFPPNKGSRVLVSTRYNDVATEADSKGDPHKLKFLNEEESWELLQKKAFRMGGCPDELQRPGKLIAEKCKGLPLAIVIIAGTLGVKNTSAEWDKVANSMNDFLRMKLESYKNLIQMSYDQLPYDLKSCFLYFGAFSQAYEIPAGKLIRLWIAEGFIDEEAQSLTLEDIAHEKLSDLVNKNLVMAMQRKSNGQIKTCRIHDMLHEFCKSEAKEENLFEEINMRRKLDKSRRLSVRCNVSEILYSGLSADHVRSLLCFSSNKYDLPTDKISIIREAFPLLRVLHTAPDESIIFTRFPKDMTKLFHLRYIAISTNLKVLPQAIEDLWNMQTLIVRTTQSTLQIKGDIWKMTRLRHFQTNSSAQLSPPSPSKDPFANRNLQTLSRISPESCTAAALAKAPNLNNLGIQGNLAKLFETKDAGSSLFKNLGELKLLEKLKLLNHGGELQRLPQKYEFPQKIRKLTLSGTQLKWSELSVLGSLEYLEILKLVENAFKGDKWEPFEGGFPCLQFLRIERTDLKTWKASSLHFPLLKSLILRQCLYLEEVPSSLADIDNLQEMELNRTNPSAAQSAWNILEIKQGKEKELKEKRRKPPEIQAQYLSS
>g26169
MAEVVNLLAENLTQLLKENIQLISGLKDDVEKLLDDLGDFKAFLKEAGKVRHDNDILTRLIAKIRTVVNKAEDIIDKYVVATRSHYDNKWKRYLDIEHPGRKLELAKDIQMIRSSMERIRKEPAFDLDVLRYEALPNRGPRQIEIPIVEEEYVVGFDGEADAIIERLIGGSEGHEVISIAGMPGLGKTTLANKVFKDEKVKCYFRNRAWVYACGVYKRRDIFLRILKELSKLSKSYPDDMTDEDLANEICKYLGSEKYFIVMDDVWTVEDWHKLKIAFPKNNGSRVLVSTRHNVVAMHANSKGGPYKLKLLRFLSEDESWELLQKKVFQDESCPDELKKAGQIIAKKCDGLPLAIVIIAGILIGKPNTSAAWDKVAESMSDFFKMGLRSYENLIRMSYNQLPYDLRSCFLYFGAFPQGNEIPAGKLIKLWIAEGFIEEEEQLLTLEDIAYEKLSDLVNRSLVMATQRKSNGHIKTCRIHDMLHEFCKKEARAEKIFEDKMKQVQSRQADSCRRLSVQCDVLEFFSSYQAAEHVRSLLCFSSNKFELPAEKIPIIRHAFPLLRVLHTAPDESIIFTHFPRDMTKLFHLRYIAISTTLKILPKAINELRSMQTLIVRTTQNTLDIKGDIWQMTRLRHLQTNSSAQLPPPSSSKTKKDPFPNRNLQTLSRISPESCTAAALAKAPNLNNLGIQGNLAKLFETNKDTGSSLFKSLGELKLLEKLKLLNHGGKLQRLPQKYEFPQNIRKLTLSNTQLGWSELCVLGSLEYLEILKLVDNAFEGEEWEPSKGGFKRLQFLRIERTDLKSWKASNLHFPLLKTLILRQCLMLVEVPPSFAYIDSLQEMELNHTNPGAAHSALEIIKIKQEKEKEVKEKGGLHQRFKLNIYPPDEHNQIKQTKHSNGGI
>g26189
MACVAVTSLMRTIELELIFQDTQHIKSLHQKLGLLQMFLDESDKKADYNEELNEVTTKIREVAVKAEYDIEAELIEEIHHDTVDQTIRRVLEDVEQLMDMTENANHLAKDLQILETPSPLQRTPNKLKDTMVGQAEEFEDFKYQFLQSSNEPRQVMALVGMGGIGKTTFARRIYDYLEIKSHFDCCGWATISQEHNKRQVLLDLCRSVITMRDDIKTHNNDELAEQLQKNLKGRRYLIVLDDIWSTEAWDDVQRCFPENNTSSRILLTTRRQDVASYASFSKPFIYEMRFLNCDESWNLFCQNLLIKEGLNKEFETIGRKIVENCRGLPLTVVVVAGHLSANMAIDEWKSVESTLNTLVNLDRSQQFSRILNLSYNNLPCHLKSCFLYLGAFPEDSEIGIKKVIRLWIAEGFIKEESQKTLEESGEDYLQDLMNRSLIMVSGRSSSNGKVETSYCSRMTAYSFKMLRVLDLTVLDYYGSIPSDIIDVVLLRYLALASNRLLTSIPLWKNRNLQTLIICEDINGVRKLPHGMWELPQLRHLQLYHQLIPMYTPEVAQVNLQTLYWLQCVQCTKQVLSRIPNVKELGIIAQRCISHRCLDDLNCLKKLEKLKVQGSYCPIQLQSCTFPENLKEITFAKTLMPWEAMNIISMLPKLEHWELADDDCPFPKLERLVLINCFELKEMPSWIENLSNLKSVQLEHCHDSLVSSARMIEEEQRENYGEEYGFEIHEFHTQSDEDQKKRLALSHSFAEENDEDIKMSVFLEARSLHIPHANAPWHWSWTQDSGHEVAVLLSVCWLEILGRLDIRRLHKITSYSAYLIFKLKPEPRRLDTAFTSTLASFHTIAMMGGWRLSSEIFYISSRNEGEVEMRLWSTENMHGKSGLIVKGIEVRPN
>g26190
MTNNLSTLSVKKLGCLQTLQDESEKKAHNCEELKDLIAKIGGVALDAEYDIEAALVEIDHQMLDVTLRRVLKDVEDLIVMIEARTAKGLQTQHPEESSSSGGQSSSQHASKFEHTMVGQDKEFKEFKEKLLSSNKSLQVMSLVGMGGIGKTTFARELFNDRVVKGHFDRCGWATMSREHNTRQVLLQLCRSVMPMRDDISTKNDDELAEQLRKSLLGHRYLIIVDDIWTEGAWDDVKRCFPEKDNGSRILLTTRLKKFSVTLNKEFERIGREIVERCGGLPLTVVVLAGHLSTNMAVDEWRSVKSMLNSLVNLDLSERIFTTLSLSYNNLPCHLKSCFLYLGAFPEDSEIGIKKVIRLWIAEGFIKEESEKTLEESGEDYLQDLMNRSLIMVSERSSNGKVATCKMHDILHELSASKAKTEKLLCTRDSSETSIQSDGNRWLSLNIVSQGSLCLTALERSRSILCFDMRKWNDHDWYLNSLAHSSEMTVYYFKMLRVLDLTVLDYNGSMPSDIADVILLRYLALASNRLLTSIPLWKNRNLQTLIIYEDINGVCQLPRGIWELPQLRHLQLYHQLIPMYTPEVAQVNLQTMYWLQCVQCTKQVLLRIPNVKELGIIAQGCISHRCLDDLNCLKKLEKLKVQGSYCPIELQSCTFPENLKEITFAKTLIPWEAMNVISMLPKLVVLKLKNHACVGEKWKLTVKRGFPELKLLLISVMDLKHWELADDVDDDCPFPKLERLVLRNCFELKEMPSWVENLNNLKSVQLEHCHASLVKSARMIEKEQREWKGELAFEILKFHTRSDEDQKLCTPTQSVFLEASSLYIPHEDNTKKWSWTLDSGHKVAVLLRVHWLEIKGQLDTRLLQENTSYSAYLIFKLKSKPLQLDTAFTTVGYIKDKRCYSENRRYQVFLAKKKSSEDPGRFPNHRHDGWMEIKLGDFYISSRNEGEVKMRLWSTENMHRKSGLIVKGIEVRPN
>g26191
MACVAVTSLMRTIELEFLQSNPRLFFQDRQHIKSLHEKLGLLQMFLDESDKRGEYNEELNEVTAKIREVAVKAEYDIEAVLIEEIHHDTVDQTLCRVLEEVEQLMEMTKNAHHLQILHLESPSSGGQSPLKRNPKLEDAIMVGHAEEFDEFKGQLLRSSNEQRQVMGLVGMGGIGKTTFARRIYDDSAVKSYFDCCGWATMSQDLNNRQVLLDLCRSVMPMHDDLNTKNDGELAEQLQKSLKGRRYLIIVDDIWSTEAWDNVQRCFPENNTSSRILLTTRLQDVASYASSSKSFNYEMRFLNSDESWNLFCQKLLIKERLNEEFDTIGRKIVENCRGLPLTVVVVAGHLSANMAVDEWKSVESTLNSLVNCDLPKQFSRILRLSYNNLPCHLKCCFLYLGSFPEDSEIEIKKVVRLWIAEGFIKEVSQKTLEESGEEYLEDLMNRSLIMKSGRSTNTGKVESCKMHDLLHDLCASKAKKQKLLCTRDGSELRHHDKVVRSDGNRWLSVKIASQLYQFSIALNKSRSILCFDMREWNDPDWFLDSLASSAKMTTNSFKMLRVMDLTVLDYNGSIPSDIIEVVLLRYLALASNWLLTSIPLWKNRNLQTLIICEDINGVRKLPRGIWELPQLRHLQLYHQLIPLYTPEMAQVNLQTMYWLQCVQCTKQVLSRIPNVKELGIIAQGCRCHQNLKEITFAKTLMPWEAMNVISMLPKLVVLKLKNHACVGEKWKLTVKWGFPELKLLLISVMDLKHWELADDDCPFPKLERLVLRNCFELKEMPSWIGNLNNLKSVQLEHCHASLVKSAKEEKEQRENYGEYGLEILDFHTQSEDLAENDEDEKNSQSADEEMEENEKSINDTEGIEGKRQEIDEAFEEQKYEEALTRGFGLGLRTQGTYEVAELLGVWWLDIRGEVDTRSLHKMTCYSAYLLYKTKPGHYGIGPARSSLRYVNDNNSNSEKEVFLAGMRSHVDSNDEWLEIMLGEFNVRDGNEDVEIRLWNTENYCKSGLVIKAIESVFLEARSLYIPHENNPQHWIWTWDSGHEVVELRNVCWLEIKGMVDTACLLKMTCYSAYLVFKLKPRTQWIDTALTSVSFQTYAKMDGWRLSLENFMLPQEMKVRSKCDFGILKTYIGSRVSLLGELMFDLVEEEDLKFVYGITPKS
>g26194
MACVALTCLMRTLELEFLQPNPRLILNDKQPIESLCKKLTFLQTFLDESEKKSHNCEELKDLIARIRGVTLEAEYDIEAELVEDDDPMMTKFRLALEAQSGIEAALVEIRHQMLDVTLSRVLKDVEDLIVMIEAPTAKGLQTQNPESSSWSGGQSSSSQHASKFEDIMVGHTKEFEELKKKLLSSNKPLQVMSLVDMGGIGKTTFARKLANDSAVKLHFDCCGWVTMSQEHNKRQVLVQLCRSIMPMRDDINAMNDDTLAEQLRKNLLGRRYLIIVDNIWTVGAWDDVKRCFPSEVENTGSQILLTTRLKEFLVRESLNKEFERIGKEIVERCGGLPLTVVVLAGHLSTNMAVDEWRSVKSMLNSFVNLDLSQQFSRILSLSYNILPCHLKSCFLYLGAFPEDSEIGIKKLIRLWIAEGFIKEESEKTLEESGEGYLQDLMNRSLIMMTANSFKMLRVLDLTVLKFKGSIPLDIIDVVLLRYLALASNRLLTSIPVSRNRNLQTLVIREDINGVHKLPRGIWELQQLRHLELYHQLIPMYTPEVAQVNLQTTYWLQCVQCTKQVLSRIPNVKELGIIAQGCISHRCLDNLNCLNKLEKLKVQGSYCPIKLRPYTFPENLKEITFAKTLMPWEAMNFISMLPKLEHWELADDVDCPFSKLERLVLRNCFELKEMPSWIENLSNLKSVRLEHCHASLVNSARMIEEEQRENYGEGYGFEIVEFHTQSVYFHPTLNNTTFIPILFAEKDKDQKTRAKLKNMYFRFSNYIHSKLTQIQVSLPLCHSFPEENDEDIKMSVFLEARSLYIPHYTNNHRDWSWTRDSGHKVAVLQGEYWLKIKGQLDTRGLHKISSYSAYFIFKFKFEPQSFEAFTSVRYINDKRSDSENRRCQVFLTQKRSSEAGFQTVAMMGGWRLNSEIFTLVQEMKVRSKCSFGILKTTIGSLVSLSRALRFDLIDRKKI
>g26198
MACVALTSLMRTLELEFLQPNNPRLILYDKQFIHSLCLKLGCLQTLLDESEKKAHNCEDLKDLIAKIGGVALEAEYDIEAALVENRRRHWRLDNQTLTHVLHKVKQLNAHIDSELVEIRHRMLDVTLRRLLKDVEHLILMIKEQTAKGLPTQHPEESSSSSAGQSSFQHASKSEDMTMVGQTKEFEELKKKLLSSNKPLQVMSLVGMGGIGKTTFARKLADDSAVKRHFDCGGWATMSQEHNKKQVLLQLCRSIMPMRDDFNTMNDGELAEQLRKSLLGKRYLIIVDDIWTVGAWDDVKRCFPSEVENIGSQILLTTRHKEFLVRESLNKEFETIGREIVEKCGGLPLTVVVLAGHLMSTNMVVDEWRSVKSMLNSSVNLDLSERIFTILSLSYNNLPCHLKSCFLYLGAFPEDSEIGIKKVIRLWIAEGFIKEESEKTLEESGEDYLQDLMNRSLIMVSERSSNGKVATCKMHDILHELSASKAKTEKLLCTRDNSKKVDSIESDGDRWLSLKIESKVSVDLTALEKFRSILCFGMRNWYAFSLLMKSNSFKMLRVLDLTVLKFKGSIPSDIIDVVLLRYLALSSSRLLTSIPVSRNRNLQTLVIREDINGFRKLPHGIWDLPQLRHLELYHQLIPMYTPEVAQVNLQTLYWLQCVQCTKQVFSRIPNVKELGIIAQGCISHRCLDDLNCLKKLEKLKIQGSYCPIPIELQSCTFPQNLKEITFAKTLMPWEAMNVISMLPKLEVLKLKNHACVGQEWELPAERGFPQLKVLIISVMDLKRWKLADDGEYTFQVLECLVLRNCFELKEMPSWIENLYNLKSVQLEHCHDSLVTSARMIEEEQRENYGEEYGFEIVEFHTQSGLSLPLSPSFAEENDEDIKMRVFLEARSLCIIHGNNPKYWRWTRDSGHEVAVLRRVCWLEITGKLDVRRLHKITSYSAYLIFKLKEESPELNTAFTMVRYINDKRCSSENRRCQVFLTERSSSKDPGRFSNRRDDGWMEISLGDFYISSTNEGEVEMQFWNITSHWKYDLIVKGIEVRPT
>g26199
MACVAVTSLMRTIELEFLQSNPRLVLNNREHIKSLYEKLGFLQMFLEESEKKADNCEDLITKIRRVVSRAEYGIEAEVAGIHRLQTMDRTLRGVLEDVEQLMEMTKNAHNHDDLAKDFQKIQHLGSLSSSPGSQSSSSQHYTSKFEDTMVGHDKEFEEFKDLLLPLSNNEPRKVMAVVGMGGIGKTTFARRIFHDCAVRSYFDCCGWVTITEEHNKRQVLLDLCCSVMPVMRDDAKTLTDDQLAEQLQKSLKGRRYLIVVDDIWSTDAWDNVQTYFPEHWTSSRILLTARLQEVASYACSRRKIVENCRGLPLTIVVLAGHLSAKMAVDEWKIVESTLNSLVNLDLYQHFSRILNLSYNNLPCHLKSCFLYLGVFPEDSEIEIKRVIRLWIAEGFIEEEETTTLERTGKKYLKDLINRSLIMISGRGSNGKVKTCKMHDLLHELCASKAKTEKLLCTRDSSGHDDKYNNLVRSDGNRWLNLTLVSQLHHLSITSKKSRSILCFDRRDRYLRVNYVKMRAKCFKMVRVLDLTALDYVGSIPSDIVLLRYLALASTRLLASIRVWRNWNLQTLIICEDISGVRKLPRGIWELPQLRHLELYHQLIPMYTPEEVQLNLQTMYWLKCLQCTEKQVLLRIPNVKELGILAQGCRCHRCFLDNLSCLNKLEKLKVQGSYSPIKLQPYTFPQSLKNITFAKTLMPWEAMNIISMLPKLEVLKLKNHACVGQEWKLTVERGFPQLKLLLISVMDLKHWELADDVDDDHPFPKLERLVLRNCFELKEMPSWIENLSNLKSVQLEHCHASLVTSARMIEKEQSECCGEECAFKILEFYTQSDEDQNNSEGEEIKEDQKSNDAEQVDEIFEELKNEKDIKMSVFLDARSLYIPHVNSRRRYWMWTRDSGHEVAELVNVCWLEITGTVDTGCLRKITSYSAYLVFKLDPLSQCLETAVACVKYLNDKGNYGENRRCQVFLAKTRHSGDPGQFPDCRPDGWMEIKLGDFYVSSGNEGEVQMRLWNTEPDWKSGLIVRGIEVRPIEGKFLS
>g26221
MACVAVTSLMRTIELEFLQSNPRLVLKNREHIKSLYEKLGFLQMFVEESEKKADNCEDLIAKIRRVVSKAEYDIEAEVAEIHRLQTMDRTLLGVLEDVEQLMEMTKNAHNHDELAKDFQKMQHLGSLSSSPGSQSSSSQHYTSKFEDTMVGHDKEFEEFKDLLLPLSNNEPRKVMAVVGMGEHNKRQVLLDLCCSVMPVMRDDAKTLTDDQLAEQLQKSLKGRRYLIVVDDIWSTDAWDNVQTYFPEHWTSSRILLTARLQEVASYACSRRKIVENCRGLPLTIVVLAGHLSAKMAVDEWKIVESTLNSLVNLDLYQHFSRILNLSYNNLPCHLKSCFLYLGVFPEDSEIEIKRVIRLWIAEGFIEEEETTTLERTGKKYLKDLINRSLIMISGRGSNGKVKTCKMHDLLHELCASKVKTEKLLCTRDSSGHDDKYNNLVRSDGNRWLNLTLVSQLHHLSITSKKSRSILCFDRRDRYLRVNYVKMRAKCFKMVRVLDLTALDYVGNISGVRKLPRGIWELPQLRHLELYHQLIPMYTPKEVQLNLQTMYWLKCLQCTEKQVLLRISNVKELGILAQGCRCHRCFLDNLSCLNKLEKLKVQGSYCPIKLQPYTFPQSLKNITFAKTVMPWEAMNIISMLPKLEVLKLKNHACVGQDWKLTVERGFPELKLLLISVMDLKHWELADDVDDDHPFPKLERLVLRNCFELKEMRSWIENLSNLKSV
>g26224
MACVALTSLMRTLELEFLQPNPRLILYDKQLIHSLREKLASLQTLLDQSEKKAHNCEDLKDLIAKIGGVALEAEYDIEAALVENRPRHRRLDNQTLTHVLHKVKQLNAPHIDSELVEIRHQMLDVTLRRLLKDVERLIVMIKAQTAKGLPTQHPEESSSSSGGQSSSQHASKSEDMTMVGRNEEFEELKKKLLSSNEPLQVMSLVGMGGIGKTTFAKNLANDSKVKSHFDRCGWATMSQEHNKRLVLLQLCRSVMPMRDDINTMNAHGMMSRDAFPEENTCSRILLTTRLKKVSEYAACLDNLHEMRFLNSDERHLSANRAVDEWKSVESTLNSLVNKKQSEQISRIFSLSYNNLPCHLKSCFLYLGAYPEDSEIGIKKLIRLWIAEGFIKEKNESEETLEESGEGYLKELMNRSLIMVSERSSNGKVETCKMHDLLHELCASKAKTEKLLCSSKYGYSIESDENRWLSLKIASQDSLHLPALKKNPVPFYALICMTAYSFKMLRVLDLTLVDYNGSIPSDIIEVVLLRYLALASNRLLTSIPVSRNRNLQTLVIREDINGVCKLPSGIWELPQLRNLELYHQLIPMYTPEVAQVNLQTMYWLQCVQCTKQVLSRIPNVKELGIIAQGCISHRCLDDLNCLKKLEKLKVQGTYRPIQLQSSTLPQNLKEITFAKTLIPWEAMNVISMLPKLEVLKLKNHACVGQEWKLSVERGFPQLKVLLISVMELKQWELADDGEYTFQVLERLVLRNCFELEAMPSWIENLNNLKSVQLEHCHASLVTSARTAKEQREIYGEGHGFEILADEDRKLCTLTQIVFLEARSLYIPHEDNPQYWSWTWDSGHEVVVLLAVSWLEIKEKLDTRRLHENTSYSAYLIFKLEWKPYHRQLDRAFTYVRYIKNKRSFSENQRCQVFLTKRRFSKGLGRFPNRRHDGWMEIKLGDFYISSTNEGEVEMRLWNTIATWKSGLIVKGIEACGVVLFYVEAKLIANNFWRWAGYGAVLRDHHGHFVSAVTGHLNCGNDPYLAEAMAVKEAFTWLKSSGHNNVIFETDCSNFCFAFNYASLDLSYVGAIVKQCRHIAMDIRNVSVCHIRSFVRLQYCYG
>g26226
MACVALTSLMRTLELEFLQPNPRLILNDKQLIHSLCQKLGSLQTLLDESEKKANNFVELKDLIAKIGGVTLKAEYDIEAALVEIRQMLDVTLRRVLEDVEHLIVMIKERTAKGLETQHPESSSSSGGQSSSSQHASKVEDTMVGQTKEFEELKKKLLSSNKPLQVMSLVGMGGIGKTTFARKLANDSAIKGHFDCCGWATMSQEHNKRLVLLQLCHSVMPMRDDINTMNDGELAEQLRKSLLGHRYLIIVDDIWTKGAWDDVKGCFPSEVENSGSQILLTTRLEEGGKLLREMWRITTYSCGGSRTSIRQYGRAFPEDSEIGIKKVIRLWIAEGFIKEESQKTLEESGEDYLQDLINRSLIMVSERSSNGKVETCKMHDILHELCASKAETEKLLCSRDNSKNDYYIQSDGNRWLTKTAQMTAYSFKMLRVLDLTLLDYNGSIPSDIIDVVLLRYLALASNRLLTSIPVSRNRNLQTLVIREDINGVHKLPCGIWELPQLRHLELYHQLIPMYTPEVAQVNLQTMYWLQCVQCTKQVLSRIPNVKELGIIAQGCISHRCLDDLNCLKKLEKLKVQGTYRPIELQSCTFPENLKEITVAKTCMQWKAMDVISMLPKLEVLKLKNHACVGQEWKLSVERGFPQLKLLLISVMDLKQWELADDGEYTFQLLERLVLRNCFELKEMPSWVENLSNLKSVQLEHCHASLVKSARMIEKEQREWKGEFAFQIVEFHTQSEKDEDQKLCTLTQSVFLEATSLHIPHADNSRYWTWTRDSGHEVAVLLNVCWFEIKGKLDTRQLHKNTSYSAYLIFKLKPESYGLDTAFTYVRYIKNKRSFSENQRCQVFLTKRRSSEDPGRFPNRRHDGWMEIKLGDFYISSTNEGEVEMRFWNTTSPWKSGFIVKGIEIRPS
>g26231
MACVAVTSLMRTIELEFLQSSPRLFFQDRQHIKSLHEKLGLLQMFLDESDKKAVYNEELNEVTAKIREVAVKAEYDIEAELIEEIHLDTVDQTLRCLLEDVEQLMEMTKNAHHLQILHLESPSSGGQSPLKRSPKLEDAIMVGHAEEFDEFKGQLLRSSNEQRQVMGLVGMGGIGKTTFARRIYDDSAVQSYFDCCGWATMSQDLNNRQVLLDLCRSVMPMHDDLNTKNDGELAEQLQKSLKGRRYLIIVDDIWSTEAWDNVQRCFPENNTSSRILLTTRLQDVASYASSSLNKEFERIGRNIVENCRGLPLTVVVLAGHLSANMAVDEWKSVESTLNSLVNFDLPKQFSRILRLSYNNLPCHLKCCFLYLGSFPEDSEIEIKKVVRLWIAEGFIKEVSQKTLEESGEEYLEDLMNRSLIMKSGRSTNTGKVESCKMHDLLHDLCASKAKKQKLLCTRDGSELRHHDKVVRSDGNRCSAKMTANSFKMLRVMDLTVLDYNGSIPSDIIEVVLLRYLALASNWLLTSIPLWKNRNLQTLIICEDINGVRQLPHGIWELPQLRHLELYHQLIPMYTPKVVQLNLQTMYWLKSFQCTKQVFLRIPNVKELGIIAQGCRCHRCLDDLNCLKKLEKLKVQGTYCPIKLLPYTFPENLKEITFAKTLMPWEAMSVISMLPKLEHWVLADDVVDDCPFPKLERLVLRNCFELKEMPSWIENLNNLKSVQLEHCHASLVSSARMIEEEQREWIGEDNGFQILEFHSTQSEEIDEAFEEQKYEEDLTRGRVCVVIEARSLGISRGMIPGIGLGLRTPGTYEVAELLGVWWLDIRGTVDTRLLHKMTCYSAYLLYKTKPGHNGIGVARTSLRYVNDNDNNSNSEGEVFVAGMRSHVDSNDEWREIMLGEFNVRDGNEGVVEIRLWNTETWKSGLVIKAIEVRPK
>g26232
MLDVALRRVLEDVEDLMVMIEARTAKGLQTQHPGKSSSSGGQSSSQHASIVEDTMTTFARKLVNDSAVKFHFDRCGWATMSQEHNKRQVLLQLCRSVMPMRDDINTMNDGALADQLRKSLLGKRYLIIVDDIWTEGAWDDVKRCFPEEDTGSRILLTTRLKEFLVRESLNEEFERIGREIVERCGGLPLTVVVLAGHLSTNMAVDEWRSVKSMLNSLEFFLKIVRLELKKVIRLWIAEGFIKEESEKTLEESGEDYLQDLISRSLIMVSGRSSNGKVETCKMHDLLHDLCASKAKTEKLLCIIDSSKNGNFIESDGNRWLSLKIVSQHSLCLTALEKSRSILCFDMRKWNTCDWYLHSLADSSEMRANSFKMLRVLDLTVLDYNGSMLSDNADVILLRYLALASNRLLTSIPLWKNRNLQTLIIYEDINGVRQLPRGIWELPQLRHLQLYHQLIPMYTPEVAQVNLQTLYWLQCVQCTKQVFSRIPNVKELGIIAQGCISHRCLDDLNCLKKLEKLKVQGSYCPIELQSCTFPENLKEITFAKTLLPWEAMNVISMLPKLVVLKLKNHACVGEKWKLTVKKGFPELKLLLISVMDLKHWELADDVDCPFPKLERLVLRNCFELKKMPSWVENHNNLKSVQLEHCHASLVKSARMIEKEQRENYGEEYGFRIPEFHTQSDEGVFKKEGKLKNMYFRFRNYIHSTLTQSVFLEATSLFIEHGKNPWCWSWTWDFGHKVAVLQGVTWLEIKGKLDTRRLHKITSYSAYLIFKLIPEAQGLDTAFTAVGYVKDKRFFSENRRCQVFLAKRRSSKDLGRFPNRRYDGWMEIKLGDFYISSGNEGEVEMWLWSTKIKHRKFGLIVKGIEVRPN
>g26235
MDFVLITSLLNTLQFNFLQRPYYAAGFIVRNISIKTRSLRDKIRNLQAFLEDSQNNNISKITRRGLESEIRRVARDADLKIESELHQLYLMYNKSGYISEPPKSFYQTLKQVNREIKSIQRRIQIMSKISRVMPPALNQVKRNITSIEGRNIQIESKNNHSAAEPQRIENIKVDATIATHFDVRAWATVSQKHNLREMLIGLLGSDVTNGVDNNHLANQLRQKLMGQRYLIVMDDIWETKAWDDIHRCFPEDFNGSRILLTTRLKQVANYSAGSGFLKVERGETMKKIGETYLQDLVDREARREKLVDVINEYNVEVPRVQNPLVINKPAIGEIVNLVSLRYLALRTNALLKDYKWSNLGRLQTFVVETIRPNAPGEIWKSPIDILDSMPVRIRNVMFSKSSLYLPCGIRRGLEAISCLYLHPELRECSRNFINIPYVKKLGIYIDITPVSDPKLLPMDSSQQHSSLNDLVDLHHLENLKINVPQIIHYQDAFRLPDIVSTKSQKVDTSRNMPSMG
>g26238
MPLSLFSVYQTLQQVMGDIESLERRILQIESYRNRNHSVKPPRRNAAIQNIKADSSSKRSTEPNNVMVGCDDEFETIKNKLISDSNNLEVISITGMGGIGKTTLAQRVYHDQVAIAHFDIRTWTTVSQEHNLGEMLRRLLGSNDTNRDDLVDRGLVQIDKWRSFGNKIKYCKLHDVLHSFSLREAHREKLLDVIKNNNVRELGLATSSLDQKACRWVLCYQLSHRDEENIARYELSHRDEDHIARDVPRQIVDLVHLRYLALGIRQGASINGYQWCKLRCLQTIIIDDCSTSFTPNNILGLPQIRHVDFDRGHHYLDLPKLVQENLQTLSWLSLPLRFQTEPNFKGIPNVKELGIHLMDYHKMHSLSKETWDLLPPISMEGLLNLHQLENLKFEADTDYLKCDSKLLKAFPPNLKKLTLEKKPRNMENEIERNQRRSKRGEKQGGRRWDSSVRIISFEKSSRSALGRLDGHAGASASVSVHRARTTANFAAGPPEAGARRPPASGNLVRKRHDRSERQRPCIGDIAAFRLGLGQASSTSVNG
>g26239
MPLSLFSVYQTLQQVMGDIESLERRILQIESYRNRNHSVKPPRRNAAIQNIKADSSSKRSTEPNNVMVGCDDEFETIKNKLISDSNNLEVISITGMGGIGKTTLAQRVYHDQVAIAHFDIRTWTTLSQEHNLGEMLRRFGSNDTNPDVSYLASRITKVVGSQSLVQIDKWRSFGNKIKYCKLHDVLHSFSLREAHREKLLDVIKNNNVRELGLATSSLDQKACRWVLCYQLSHRDEENIARYELSHRDEDHIARRLRYMMTHTSHGFRSFLFFPQHFISDSIMLPHYSKLLRVLEINQCYLGDVPRQIVDLVHLRYLALGIRQGASINGYQWCKLRCLQTIIIDDCSTSFTPNNILGLPQIRHVDFDRGHHYLDLPKLVQENLQTLSWLSLPHAQTEPNFKGIPNVKELGIHLMDYHKMHSLSKETWDLLPPISMEGLLNLHQLENLKFEADTDYLKCDSKLLKAFPPNLKKLTLESTYFSWEGMTIINTLPNFEVKRGIKKEKWRIWREKPRNMEERNRKEPTKIERAKKKGLTLQTRPDVKLEVPGVSRRRRATRSPLRPPRSSRAANLMSPERWRRRCPLRLAISARRPATPRPRSPPLSYSRPLVRTSAIQATSRFRLD
>g26255
MAYAYAAVTSLMVTIEQHFLQPDDPSFLEHTKQIESLYKKLGYLQEFLMGSEKESATRGLEAKIRDVALEANDIFELYLVNENPSHGFLEKLFHHPNSTDSLGIKFGWSLEKVMKRLNAIDRGLMKIKRRSRGITEVERRNSLPSASCSSKPRAKKPSRQSSKFDNVMVGHDYELAMVKDQLTRHSSKKLEIVSIFGMGGLGLLRSIVALTHYEIKKQNQEELAQRLYKSLKGNRYLIVIDDVWTTDAWDDLKRYFPDDENGSRIMLTTRLKEVATYASSSKPPHQLRFLNADESWNLFNERVFAWEDFPPEFVKIGKDVAKKCQGLPLAIVVVASLLSKLDRRLDEWEKVAGTINSLLKLDVDQQCAGILSLSYNHLPYFLKACFLYFVVFPEDSEIPVKKLIRLWIAEGLLKVDGDKTVEEVAEECLLDLVDRSLVLVRKRSLSSEIKTCKVHDLLFAFCLAKSRNENFAFVQSEHSNAAFPFQPSQKVYRRISLQARATDNVDGLYFDPNTLKVARSILFFEGGFLLFMFRKLEHSHLKLLRVLDLPVDRLIALPQAIVGLPPRTYVSLPNTIWNMPQLRHLLVRCYLSDPLQSAEIDGKERMALENLQTFSGLRPLSCTKEVLQQIPNIKKLEIFCTQDDYNCCRARKNWFDNLGCLNQVETLSFVVEEDAFCPKLSSFPSSIKKLTLSNTFLPWKDMDTVGMLPNLEVLKAKDKAFHGPEWEPAEQGFCRLKFLLLGETNVRHWKATADHFPCLEHLTLRSCNRLLKIPSGFVDINTLQLIVLHECRDTAVASAQQIQQKRLEEYGDDGLDVHVYRDPPLNDSIHVAWKSLDTKTPIDTAVASAQQIQQKRLEEYGDDGLDVHVYRGPPLNDNIHLAWKSLDTETPMSLKIRPPSGTFSGKKSDRRPVAGHGEPGSPSRRRCIHILRFEVKIMRNRASRPPRYLEGVVRNDEEYDEENDEENNGEAEISADEGDGDSIDDGDSRK
>g26417
MAWFTLTSLMRTLELEFLPPNPRLVFDSTEAVEQLHGMLAQLVAFLEESENQFSADNDETMEDWKLRVKDAALRVEDEIESQVIDICGGEEHTSRTPPPLVQRLVRSFQRVSGLDKWLLAQKFHKPLRNAIEAMGELMEFMKKSKQSMNDFIIPSPKERIVDGGGSSSINCLQNTKMVGHVDELDEMKKLLLQESFKRRQVVPIVGMGGIGKTTFARRLFQDPLVSSHFDVAAWTTVSSRYGMRRTLLELLSSIMPITDEINAKTSEELAAQLRKCLMGRRRYLIVLDDVWSTSSWDEIQRCFPDNNDGSRILLTCRHHEVASYTSSHNNSFLNMRFLTSDESWQLFQQRVLNNGRLFPENLENTWRHIVDYCQGLPFAIALIAGLVQTTDESLWESKVLEGTLYALVSYDLAEGVFPENSVIHVKGLIRLWIAEGFVRVESSQRNLEEVGEDFLKDLVSRSLVMVNSISLDGKIKTCKVHDIVHDFCREKAKKENLLYVKNRYNTGSRSLFSFYDDGHMTRGHQMFANNFKMLRVLNLSSFSFMKDIPLHIVDLVLLRYLVLRPFKSLRTLPVSKNWNLQTLVLLASKKNTANEVGSSLISEMWDLPKLRHVQVCKTFVLDAPRMVQQSLQTIYWLHSFQCTEQVFSRFPNAKLSQSTSKKLKFKGTLLPWNAMTDVVGMLPNLQVLKLKDGACQGQEWALTGAQFHGLKSLLIYGTDLMHWTTTSDDFPVLERLILNGCYDLKEIPCGFGGVATLQLIELCHCYSSLVNCAKQIQEEQRDYGNDVLVTRVGI
>g26418
MQRRRGGRRRCRGGVAAGVDVEAKWRPASMEERETESQKGKLGNARVKLKLGNVFXQILSVIPKRSRQDSVSASINSSYLWESCNVLRLTKNLRLNNREPVLICKTFNNCIMYISEVQGRWLSTRIYGESGNLAPTLDVVNAINEYMSDLHVAKSKTYLSCDSMCKSDSSDGILYDMHTPKFLNGLKASGITNHALTLKVGSPVMLLRNIDHSMGLCNAFLLFHLFISGAGAGSPAYTPSDYFLLNCGASSSQQFQGRTWETDNFTTFIPPNAAHISLTFNALEQGPSVPLVPYTTGVRIFTSQFTYSFPVSAGPKFLRLYFHAAHFPPAEFDLTKSFFSVIANEYTLLSNFSAYLTSVDSLVQKEYIVNVNDNQKLNITFTPSASSYAFVNGIEIVSIPTGYYMKGEPAGVDYDPVKWVPGTNNFYVFNNTALETLYRLNIGGQTLPAINDTGMYRTWYSDDEYVIGYGYYTVHLDVNITYTSLTPSYSAPEILYTSARTIANYSSSVNWSFPVDSGFLYLFRLYFCEFQLEVDGGGSKIPIFQDYVVIVPDKDGRRSKQDVWFSISPNMDTRPVYANAILNGLEIFKLNDTQGSLAALNPQLSLPAKQSSPPPPPLKKKSRTVVVGAIVGGGIMVIMSLGILIFRRRRVGNFTPSFTKISWDILPAVSAAVRMRGRLGSSSLSSHHHNFPLEDLKSATGDFDENLVIGKGGFGKVYRGILDINGAPITVAIKRLNPESRQGAREFETEIEMLSKLRHIHIVSLIGYCNENKEMIIVYDYMGGGTLRDHLYKTDNPSLPWKKRLQICIGAAKGVSDFGLSKVGPETQTQAHVSTAVKGSVGYVDPEYYRRRQLTEKSDVYSFGVVLFEALSARPAVDPTLTREKANLAEWARKCCRKGMVDQMVDPRLRDEISPECLKSYAEIAYKCLMDEGVERPAMSDVICSLEFALQLQEKADGFQSASLSTSLHRDTESNTASEISSEGIFSFSDEVAPKLLSYNHLPNVLRVCFLYLGVFPEDSAIPMKKLIRLWIAEGFVKVEEDERSLEEVAEDYLKVLVSRSLVLVDSLSLDGKIKSCMVPSFAFMMMLVMVIDFLQRNPSFQEIESTRFMFSSLHYRGGSTSADDPNPLIPWELPKLRHLQVCTTFVLGTPTAIHHYLPTDSSMVAPIPISKKLKLKGTLLPWDAMTVIGMLPNLQVLQLKNGACQGPHWELTQGSFPQLKSLLIYGSDLMHWEATGNNVFPVLERLILKECYELEAIPSSFEDILTLKLIELCHCYSRLVNSAKRIQEEQRDYGNYAVVVRAYNIWSWKEICSG
>g26419
MRTVELEFLSPKPRVVLDDTDAAEALHGRLRELVDFLEKSENQFNAEDVAMQDWRARLKDVALTIEDEIESKVIDSYSGGQSTMSSIAESFHSTLEYANEELTKCVKEDLQANGILSSRERIESSSSSSSLPTASELQSTMVGRTAEFQRIKRLLLDGKSEERLVVPIVGMAGIGKTTFALSLYQDPLVISHFDVLAWATVSTSTTYDRRRILLELLLCIEPKGEEIIHESINDLCDRLRKCLLGRRYMIVLDDIWDNNQWDEIIRSFPEDCNGSRILLTSRHDEVAMYARSYNYCSLNMSFLNSEESWDLFLQKIHPARLRSEVEAIWRHIVNYFKGLPFAIVIAAGLARAINESQWISNEIEKIFYERMCSDLVEEGFVKVEGERSLEEVAKDFLKNLISRSLVLIDKVGLDGEIKTCKGDVDLVLLRYLALRINYHDEHLEMLKLNKLEKLKILSHRDHDDQCIILPDASAFPEKLRMLTLKGTLVPWDAMEVVGMLPNLEVLKLKSGACKGQHWELTGDWFPKLKSLLIQEMELKQWTATDGAFPILERLIIKHCIHLEKIPSTFDELYSLQLIELHGCHSLLVHSANQIQQQQEELFGYNWLVVHDYKTHQVAITIEEKEAESEEFEEQELEKLKDKASYPESSSFARQVLEEEDSKLTDVEFFNCFEDDFDNNDIN
>g26420
MRTIELEFLKPHPRLVLPNIEAEAVEALHRRLAQLLTFLDNDSENRLNDDDGTTKEWKSRIKEVALRIEDEIESEIIDIFGRDDSRWRFLPRVDHYLQPQRFLTTFQNGTGEFMELVKNKLPMKDDDDIPSSSQKIEHHSAASKLLWNWSSKNGKTKLAQTMYEHPSVSSHFDVAAWTTVSEQPVMRQMLLHLLSTMQISQEKEIINKSKEELADLLRKCLMGRRSLSLSLPMRLEGIWRHIVEYCKGLPLAIVIVAGLVQATNESLWESQSEEMEKILCATVTNSLLDSFSEILRLSYNHLPNVLRVCFLYLGVFREDSVIPMKKLIRLWIAEGFVKVEDERSLEEVAEDYLKDLVSRSLVLIDSLSLDGKIKSCYLLLANPHFKRLRVLDLGSLHFISGIPSYVADLILLRYLALRPSKSLNSLPVLKDWNLQSLVLLENWGGSTSADNPNPLIPAEIWELPKLRHLQVCTTFVLGTPTAVHQYLQTVQWLRPFQCTEQVFLRIPNAKVMGIFMEGIVDAFPVQLKKLKLKGTLVPWDAMRVIGMLPNLQVLKLKNGACQGGYWKLTEASFRQLKSLLIYGSGLRHWEASGDNDFPVLERLILKECYELEEIPPSFGEILTLKLIELCHCYSGLVNSAKQIQEEQRDYGNDELVVRAYNIWVSIYTTYSTLLLFGKKSVEDECNGWEQLSSEISTHLILCMFGLAEFRPPCSPPPLPSFLPPRLQRLCPLQSTSLVRHCITASGRRRFQPEARSVTGGQASSPLLGFTQNHTGYLQATPETTEDGWVLAVLLHYFIIQVAPVGGWARGM
>g26422
MAWFAVTSLMRTLELEFLPPNPRVVLDDTNAAEALHGRLRELLHFLEKSEDQFNADEDVAMQDWKARLKDVAMRIEDAIESKIIDSFRGGQGAIPLAQSFQNTLKHAIGELTKKFVKEDLQMKGILSSRERIESSSSSSSLHTASELQSTIVGRTAELERIKRLLLEDKSTETLVLSIVGMAGIGKTTFARSLYQDPLVKSHFDVLAWATVCTSTTYDSHRILLELLLCIEPEWKEFIHEINDDLPDLVHKRLVGRRYLVVLDDIWSINQWEEIKRSFPENCNESRILLTSQHDEVAMYARSYNHCSLNLPFLNSEESWDLFLQKIHPARLSSEVEAIWRHIVNYFKGLPFAIVIAAGLARTINESLWISQGD
>g26442
MEGRRLRELLHFLEKSEDQFNADEDVAMQDWKARLKDVAMRIEDAIESKIIDSFRGGQGAIPLAQSFQNTLKHAIGELTKKFVKEDLQMKGILSSRERIESSSSSSSSLHTASELQSTMVGRTAELEQWNSFIHEINDDLPDLVHKRLVGRRYLVVLDDIWNINQWEEIKRSFPENCNESRILLTSQHDEVAMYARSYNHCSLNLPFLNSEESWDLFLQKIHPARLSSEVEAIWRHIVNYFKGLPFAIVIAAGLARTINESLWISKEIERIFYERMCSDLVQEGFVKVEGQRSLEEVAEDFLKDLVSRSLVLIDKISLDGKIKTCKVHDIVHEFCKRKAMEEGLLHVVDGHFGHLHAYPWVNWNCKFQEVESIRSKRRKKGELYNKEYLQTIYWLQPSQCTKEVFLGIRNVKVMGIFMPRRKLEKLKLNSDHEDPIILPHASAFPVQLRMLTLKGTSLPWDAMEVIGMLPNLEVLKLKSGACKGQHWKVSGGGFPKLKSLLIQGMDLKQWTATDEDAFPILERIIIKHCIHLEKIPSTFVELYTLQLFELYGCQSLLLHFAKQIQQQQEELFGYNWLVVHDYNTHQVATIVEEKEQVKRGKFDEQEHEKVATIIEEKEHENRGQQECKKLKYKASYPDSSYFARQVQEEEDSKLTNVNFYNCFEDDFDDNDIN
>g26443
MRTIELEFLQPHPRLVLPHIEAEAVEALHRRLAQLLTFLDYDSENQSNDDDDTTKEWKGRIKEVALRIEDQIESEIIDIFGREDPRWRFLPRVDHEIQPQRFLTTFQNGTGELMELVKNKQPMKEDDDDIPSSSQKIEHHHHSATSKLLWNWSSTMVGRDDQVNMILELLVQDSRKERRVVPIVGMGGIGKTKLAQTMYEHPSVSSHFDVVAWTTMSARPVMRQMLLQLLSTMEISQVMEISHTQEKEIINKSNQELADLLRKCLMGRRYLIVVDDLWSTGSWDEIQRCFPEDSNGSRILVTTRLQEVAISTGGSHNYLLNLPFLNSDESWELFRGRILNYGSLSSPPVKLEGIWRHIVEYCKGLPLAIVIVAGLVQATNESLWGSQSEEMEKILCATVTNSLLDSFSEILRLSYNHLPSVLRVCLLYLGVFREDSVIPMKKLIRLWIAEGFVKVEDERSLEEVAEDYLKDLVSRSLVLVDSLSLDGKIKSCKVHDIVHDFCRNEAIKEGLLHVASTYFDKPRSSVRTTQRWLSFESMYPKLNVQTGFNQYGSLFCFHDDGHMTPQVYQLPATPHFKRLRVLDLGSLHFITGIPSYVADLILLRYLALCPSKSLNSLPVLKDWNLQTLVLVENWGVSTSAEDPKPLIPEIWELPKLRHLQFCRTIVLGTPTVVHQCIQAVQWLRPFQCTEQVFLRIPNAKVMGIFMEGSVEFGEANCLDNLRCLNQLEELKIESKHNPVLLPVVDAFPVHLKKLKLKGTLVPWDAMTVIGMLPNLQVLKLKNGACQGGYWKLTEGSFRQLKSLLIYGSGLRHWEATGDNDFPVLERLILKECYELEEIPSSFGEILTLKLIELCHCYSQLVNSAKQIQEEQRDYGNDELVVRAYNIWRNVEEELEDEVTKELEGSKDSEGDC
>g26444
MRTVELEFLSPKPRAVLNDKEAAEALHGRLHELVDFLEKSENQFNAEDVAMQDWRARLKDVALRIEDEIESKVIDSYSGGQRTSTIAESFHSTLEYANEELTKCVKEDLQVNDILSSRERIESSSSSSSLHTASELQSTMVGRTAEYERIKRLLLQDKSKERLVIPILGMAGIATVSTSATYDRPRTLRELLLCIDPKQKEFIHQVNDDVPNLVRKSLLGRKYLIVLDDIWDNNHWEEIKRSFPEDPNGSRILLTSRLDEVAIYARSNDNCSLNLPFLNSEESWDLFLQKIHPASLGSEVKAIWRYIVNYFKGLPFAIVIAAGLARAIIINESLWISKKIERIFYERMCYDLVEEGSIIPVKKLVKLWIAEGFVKVEGQRSLEEVGEDFLKDLVSRSLVLIDKMSLDGKIRTCKVHDIVHDFCKRKAMEEDLLHVVDGHFGDDLHTYRWGTLLSWHQVEEVIGKLPNLRVLKLKDGACRGLHWELFGGNFPKLKSLLIQGMELKKWTATEDAFTILERLIIKHCYNLKKIPSTFAELYTLRLIELYSCDSLLVHSAKQIQQLQQESIGDNLFGVHDYNTDKAAASIEEKEQVKRGNFEEQERKKLNCKASDPESSNFASQVVEEVDSKLTNVEFFNCFEDDFDNNDIN
>g26445
MRTIELEFMQHYPRLVLDDQKEAEAVEALHRRLAQLLAFLDESENQLNDDDETTKEWKGRIKESALRIEGEIESEIIYRYGREKPRWPLIERLHKYIQPKRFLTTLQNAVQCTREFMELVKNKQPMKDLQIKDDDDDIPSSSQKIGHPHHSAASKLRSTTMVGRHNEVNLIKELLLHGYYSRRERLVVPIVGMGGIGKTKLAQTLYEHPRVSSHFNVVAWTTVSAQSDMRQMLLQLLSTMQISQTKENKIINKSNEELADLLRKCLMGRRYLIVVDDLWSIASWDEIQRCFPEDSNGSRILVTTRLQEVAIYTGGSHKYSLNLPFLNPDESWELFSGRILNYGSLSSSPVKLEGIWRHIVEYCKGLPLAIVIVAGLVQASNESLWQSQSKEMEKILCATVTNSLLDSFSEILRLSYNHLPNVLRVCFLYLGIFPEDSAIPVKKLMRLWIAEGFVKVKDQRSLEEVAEDYIKDLVSRSLVLVDSLSLDGKIKSCKVHDIVHDFCRNEAMKEGLLHVASRYSSVRTTQRWLSFESMYPKLDVHNGFNQYGSLFCFYDDCHMTQGYQLPETPHFKRLRVLDLGSLHFITGIPSYVANLILLRYLALRPSKSLSSLPVLKDWNLQTLVLFENWGVSTSAEDPKPLIPEIWELPKLRHLQFCRTIVLGTPTVVHQCIQTVQWLRPFQCTEQVFLRIPNAKVMGIFMEGSVESGEADCLDNLRCLNQLEELKIESRHFYPFLLPVVDAFPVQLKKLKLKGTLVPWDAMTVIGMLPNLQVLKLKNGSCQGGYWKLTEGSFRQLKSLLIYGSGLRLWDATGDNDFPVLEHLILKQCFALEEIPSSFGEILTLKLIELCHCYSRLVYSAKQILEEQRDYGNDELVVRAYNIWSWKEICRG
>g26447
MAWFTLTSLMRTLELEFLPPNPRLLFDSTEAVEQLHGMLAQLVAFLEESENQFSADNDETMEDWKLRVKDAALRVEDEIESQVIDICGGEEHTSRTPPPLVQRLVRSFQRVSGLDKWLLAQKFHKPLRNAIEAMGELMEFMKKSKQSMNDFIIPSPKERIVDGGGSSSINCPSKHKNGRAIVGMGGIGKTTFRRLFQDPLVSSHFDVAAWTTVSSRYGMRRTLLELLSSIMPITDEINAKTSEELAAQLRKCLMGRRRYLIVLDDVWSTSSWDEIQRCFPDNNDGSRILLTCRHHEVASYTSSHNNSFLNMRFLTSDESWQLFQQRVLNNGRLFPENLENTWRHIVDYCQGLPFAIALIAGLVQTTDESLWESKVLEGTLYALVSYDLAEGVFPENSVIHVKGLIRLWIAEGEKAIKENLLYVKNRYNTGYVGSYRWTCFETMYPKFAVPDTFNRSRSLFSFYDDGHMTRGHQMFANNFKMLRVLNLSSFSFMKDIPLHIVDLVLLRYLVLRPFKSLRTLPVSKNWNLQTLVLLASKKNTGEVGNSLISEMWDLPKLRHVQVCKTFVLDAPRMVQQSLQTIYWLHSFQCTEQVFSRFPNAKVMGIFMESLHPNCLDNLRVLVNLESLKIKSQHHSPVLLPSLEAFPIHLKKLKFKGTLLPWNAMTDVVGMLPNLQVLKLKDGACQGQEWALTGAQFHGLKSLLIYGTDLMHWTTTSDDFPVLERLILNGCYDLKEIPCGFGGVATLQLIELCHCYSSLVNCAKQIEEEQRDYGNDVLVVRNYSTRVGI
>g26475
MACVGLISLIRTLELQFLEQRPFLVVDYKDEIQCLHQRLSVLVALLEASEKELNVSQAQKDVIARAKDISFRVEDEIESEIMEILSNGASHERLHQILQRLAQDTEGLIQQRNTTQMLPSYNPGQSNQEHIIPGRASKLQQDDAIMVGHAQELKRMKEMLLQLSTKERQVISIVGMGGIGKTTMAKHIYDDPSIRSRFDVLGWVTVSQHYDLQRILSDLCCSVVQMTDEEISKVKSSVELAHKLRQRLMGRRYLLVVDDIWGNKGWDDLQGCFPDDSNGSRILLTTRLKKEVEEIGMRIVDKCGGLPLAITVAAGLLSQTKKSAENWESIASEMNILMTSDLHDQCSTILTLSLNNLPYHLKACFLYFGVFSKVRTEIPTKDLLNLWIAEGFIREDSGRSLEEGAMGYLQDLIDRNLVLISKLSFTGNIKTCRLHDLLFDFCLREVEKEKNDYLSWRQDVSFKMIRVLDLRTIYFGGAPTFDITDLILLREEIDCDEEISSKWLQDLWKSQNLRCTEISTFQIGTWWDNLHYLTKLEKLVVEDLKSKPSKLGSINSFPQSLKKLKIKGSQLSWEAVTVISMLPNLESFKLLQAYKMGDEWETGDGGFPKLKFLFIDGANLKNWKTMSDHFPVLQRLALHHCHDLEKIPEGFADITTLQLIELKNCYPSLVDSAKDIQEEQSSYGNDQLVVRDYDTRNW
>g26476
MACVGLISLIRTVELQFLEQRPFLVVDYKDEIQCLHQRLSVLLTLVEESEKKLNVSEAERDVIARVKEISFTAEDEIESEIMEILSNGASHETLHQILQRLAQDTEGLIHQRNTAQISSYNPQLNQEHIIPEGASKLDDAMVGHAHELERTKEMLLQRSTQERQVISIVGMGGIGKTTMAKKIYDDPSIRSRFDLLGWAIVSQHYDLRRILHDLCHSVVQMTNEQISEVKSCAELADKVRRRLMGQRYLLVVDDIWGNEGWDDLQRCFPENSNYSRILLTTRLKEVAYYSGSSGKYVCNLPFLNSNESWKLFSQKLGRLKLPPEVEQIGKRIVNKCQGLPLAITVAAGLLSKTEMSEENWQSIASAMNLPMTSDLHDQCSTILTLSYNNLPYHLKACFLYFGVFPKVKREIPRTDLLNLWIAEGFVREDSGRSLEESAMDYLQDLIDRNLVLISKISFIGNIKTCRMHDLLFDLCLSEVKKEKLVSCFSSKDGFADFMTAKSWRQNMSFKMIRVLDLRKIHFKEAPTFDISDLILLRYLALSTIEYVRVLKHHHNLQTLIVMFESDEEIDSKWLQGLWKSQNLRFVHYPYPFPIDTDEIPVQHNLHTLYWVPYLLCTKELVLKIPNVKVLGIECSESYSDQTETWWDNLHYLTKLEKLIVGDYESIPFELQSINSFPQSLKELKIVDTELGWEFITAVSMLPNLESLKLLYASKMGEEWETGDGGFPKLKFLFITEAKLKKWETMSDHFPVLQRLALHQCHDLEKIPEDFESITTLQLIELKDCCLSLVKSAKDIQEAQSTYGNDQLVVRDYETRNW
>g26477
MACVTLISLIRTLELEFLQRKPRVVLDDNQIIHFLHQSLSLLQALLEESEKKLWVSDEAFKDLIARVKDITFKAEGDIESQVMEIVSMGDQPSSLEGLHQILQSLAQDIDQVIECIKKRRNIKESYSPHQSVSSSNHDENIIVGGSTRRISKLDEEEMVDTADLANKLRQCLMGQRYLLVMDDVWDTKVWDDVHRCFPYDFNGSRILLTTRLKEVAHYAGLKLEEIARRIVHKCKGLPLAIVIVAGLLSKTIKSPENWESVASAINLSATSSLHEQCSKILTLSYSNLPYHLKSCFLYFSVFPEDYEIPTKHLIKLWIAEGFIKVDSQRNLEEVASDCLQDLVGRNLVLISKLNLMGNIKTLKIHDLLYDLCLREAKDEKLLSVIHEEVESVQLDEIQPKCYENGNRWLRFQSWSFYLPDFNCEKYNFHKSRTLFFYGPFITPWTLCNSFKRIRVLDLSLIMFIMVPNIDIEDLILLRYLCLSSIKYVGAIKHHYCNLQTLIVKDPNVDGSQDDAGSEWLHGVWKSQSLRCIKYPYHFPKHIDEDVVQENLQTLYWLPDFQCTKQFVLRIPNVQVLAIRCVVESEFQIQTWWENLCYLAKLKKLKVYSFCPSTSPLPSISTFPQQLKKLTLIRVLLQWEAITAFSMLPNLEVLKLIRAECMGEKWETIDGGFLKLKFLFISDAELKYWSSTGDHFPVLERLALHYCYDLEEIPMGFVDVLTLQLIDLKACTPPLVQSARQIRDEQETLYGYDELIVRDYDTYSGLTSLHIF
>g26479
MDNFELSRVVSPTVTAPPPLSSSRRFWYHQSNSRDQPSSHEELHQILQSLARDIDGVIECIKKRRNIKESYFPHQSVSSSNHDESIIVGGSTRRISKLDEEEMVGHAMELARMKEMLLQGSLERQVVSIVGMGDDSNGSRILLTTRLKEVAHYVGLNYEMPTKDLIKLWIAEGFIKVDSERNLEEVASDYLQDLIGRNLVLISELSLLGNIKACRIHDLLYDLCLRKAKDEKLLSVIHEEIESVQSDETQPKCYEDGNRWFIMVPNIGIEDLILLRYLRLRSIKYVGAIKQHCNLQTLIVQDPNVDGSQDDAGREWLHGVWKSQSLRYIKFPFQFPKPHIDEDVVQENLQTLYWLPDFQCTKQFVLGIPNVQVLAIRCSVEEECDFQIQTWWENLCYLTKLKKLKVCSYWFPTSPPPSIISTFPLQLKKLTLIRVLLQWEAIAAFSILPNLEVLKLIRTECMGEEWETIDGGFLKLKFLFISDAELKYWNSMSDHFPVLERLALHYCYYLKEIPVGFVDVLTLQLIDLKACTPSLVESARQIRDEQVNLYGYDELIVRDYDTYLVIYCCPPPPSPLQLYLLEMGGVVGVSLARELMAVAGDALKTNITTGPTRPSLFRAVQAPRYTNQEKSPKELLSQNSKGIERSVQFTREFSMYLSKFKCRQKSTLSNVLCVLLFPGFSNGALMPRVSVLGAERQAIFPPVMTSVKIDFFASSAGRAGLPVRHSMARRSRLDQVLGGEVMTSDIGGRGGGHDLGSRVRLSLPTSQTGVSRSSSVVTSDGVRDLDGEHHGPGKLSVSATRSGSRREPAIRRIELFYLLSLWRGVAGSRSRCAEWGLDHGSDDLVKLRGDTTRQAEEVWLERATPLEEVACLRASPLAGGGDLLELVTAQGGDTTDEVMTQVRRRQRGDVTPLEEVTLIVEVTPLEDVTMLVERVTIELPLRRSQRVTIVHSMKTMRVVGSRMTIVYSMRTMRSEFESGLHIGDDEMRSAQCTREFSMYLSKFKCKIESPLSNVLCVLLFPSARSSMLRSWTISIDLEEWKCLGYAERSLPQVASGSGQSCADYSVFRIKNHRWRLYLAVAASFPRFASPPMAVRGLRPENPAVPHRVVGRFIAFLPSKTL
>g26480
MDIQTAAVHTCRNTASILKSTTRISSPAVRYCKSASNLRLKPLKRNSRHFSMASSVRIAVVGDVHDDWDLEEDRKALQYLKFLEPRPFLVVDYKEEIQCLSQRLSVLLALEESEKELNASLQAEKDVIARVKDISFRAEDDIESEVMEILSNGASHERLHQILQRLAQDTEGLIEQRNTTQMSSYNPQSDQEHIIPGGASKLQQDDAIMVGTPRIGEGEGDAPSALTQERQVISIVGMGGIGKTTMAKNIYDDPSIRSRFDLLGWATVSQHYDLRRILHDLYRSVVQMTDEEISEVKSSADLADKVRRHLMGQRYLLVVDDIWGSKGWDDLQRCFPNERYRILLTTRLKEVAYYSGCSGKYICNLPFLNSNESWQLFSQKLGSIKLPPEVEEIGKSIVNKCRGLPLAITVAAGLLSKTKKSVENWQSIASAMNLPMTSDLHDQCSTILTLSYNNLPYHLKACFLYFECQKLEEIPTKLIRVLDLREIYFYEAPTFDISDLILLRSMELDSEVENDSKWLQDLWKSQNLSTALHHCYVLEKIPEGFADITTLQLIELKGCYLFLWSQLRTFKKAKLIWK
>g26493
MACVGLISLIRTLELQFLEPRPILVADYKDEIQCLHQRLSVLVALLEESEKELNVSQAQKDVIARAKDISFRAEDEIESEVMEILSNGASHETLHQILQRLAQDTEGLIQQRNTTQMLPSYNPQSNQEHIIPGRASKPQQDDAIMVGHAQELKRMKEILLQRSTQERQVISIVGMGGIGKTTMATKIYDDPSIRSHFDVLGWATVSQHYDLQRILHDLCRSVVQMTDEEISKVKSCAELADKVRRRLMGRRYLLVVDDIWDNRGWDDLQRCFPDDSNRSRILLTTRLKKEVEEIGRRIVYKCGGLPLAITVAAGLLSKIKKSVENWKNIASVMNIPKTSDLHDQCSTILTLSLNNLPYHLKACFLYFGVFSKVKREIPTNDLLNLWIAEGFVREDSGRSLEECAEGYLQDLIDRNLVLISKLSFIGNIKTCRLHDLLSDICLREVEKEKLVSAFHQRYNFEPKSVFPDACVWHVSWRQNVSFKMIRVLDLRTICFDEAPTFDISDLILLRYLALSIIRYVRVLKHHDCLQTLIVKFPNALLKEEIDCDEEIGRKWLQDLWKSQNLRFIEYPYPFPIDSDEIPIHDILHTLYWVPYLQCTKDFFLKIPNVKVLGIRCLGRTFQTETWWDNLHYLTKLEKLVVEDLKSEPSKLGSINSFPQSLKELKIRGTQLSWEDVTVISMLPNLESLKLLQAYKMGDEWETGDGGFPKLKFLFIDGTNLKNWKTMSDHFPVLQRLALHHCHDLEKIPEDFERITTLQLIELKDCYLSLVESAKDIQEAQSTYGNDQLVVRAYDTRVGRV
>g26495
MACVGLISLIRTLELQFLEPRPFLVVDYNDEIQCLRQRLSVLVALLEESEKELINVSQAEREIIARVKEISLRAEDEIESEVMEILSNGASHETLHQILQRLAQDTEGLIQQRNTTQMSSYSPQPNQEHIIPGRASKLQQDDAIMVGHAQELDRTKEMLLQRSTQERQVISIVGMGGIGKTTMATKIYDDPSIRSHFDVLGWATVSQHYDLRRILQDLCLSMVQMTDEEIRKVKSSDLADKVRRCLMGQRYLLVVDDIWGSRGWDDLQRCFPDDSNGSRILLTTRLKEIAYYSGSSGKYVCNLPFLNSNESWKLFSQKLGSIKLPLEVEEIGKRIVCKCRGLPLAITVAAGLLSKTKKSLEHWKSISSAMNLPMTSDLHDQCSSILTLSYNNLPCHLKACFLYFGVFPKIRREIPTKDLLNLWVAEGFVREDSGRSLEEDAMGYLQDLIDRNLVLISKLSFSGNIKTCRLHDLLFDLCLREVEKEKFVSSFRQRSEKVELGDTEPLFEYANRWLTFQTSMIRVLDLRTISFDEAPTFDISDLILLRYLALRESESDEEIGSKWLQGLWKSQNLRFIEYPYPLLIYNDEIPVQDILHTLYWVPYLQCTKEFVLKFPNVKVLGIRCSEIRAFQIETWWDNLHYFTKLEKLIVEDIDSVPIKLRSINSFPQSLKKLKIVGTQLRWEFITVISMLPNLESLKLLQAYKMGEEWETGDGGFPKLKFLFISGAKLKNWETISDHFPVLQRLALHHCHDLEKIPEGFADITTLQLIELKNCYPSLVESAKDIQEEQSSYGNDQLVVRDYDTRSW
>g26496
MACVGLISLIRTLELQFLEQRPFLVVDYKDEIQCLHQRLSVLVALLEASEKELNVSQAQKDVIARAKDISFRVEDEIESEIMEILSNGASHETLHQILQRLAQDTEGLIQQTNTTQMLPHAQELKRMKEMLLQLSTKERQVISIVGMGGIGKTTMAKNIYDDPSIRSRFDVLGWVTVSQHYDLQRILSDLCCSVVQMTDGEISKVKSSVELAQKLRQRLMGRRYLLVVDDIWGNKGWDDLQGCFPDDSNGSRILLTTRLKKVADYIGCSGKYVSNLPFLNSNESLKLFSHKMGSIKLPPEVEEVGRSIVYKCGGLPLAITVAAGLLSQTKKSAENWQSIASEMNILMTSDLHDQFSTILTLSLNNLPYHLKACFLYFGVFLKNDYVSWRQDVSFKMIRVLDLRTIYFGGAPTFDITDLILLREEIACDEEIGSQWLQDLWKSQNLSAQKNFFLKIPNVKVLGIRCTEISTFQIGTWWDNLHYLTKLEKLVVEDLKSEPSKLGSINSFPQSLKKLKIRGSQLSWEAVTVISMLPNLESLKLLQAYKMGDEWETGDGGFPKLKFLFIDGANLKNWETMSDHFPVLQRLALHHCHDLEKIPEDFESITTLQLIELKDCCLSLVKSAKDIQEAQSTYGNDQLVVRDYDTRNW
>g26497
MTNEQISEVKSCAELADKVRRRLMGQRYLLVVDDIWGNEGWDDLQRCFPENSNYSRILLTTRLKEVAYYSGSSGKYVCNLPFLNSNESWKLFSQKLGRLKLPPEVEQIGKRIVNKCQGLPLAITVAAGLLSKTEMSEENWQSIASAMNLPMTSDLHDQCSTILTLSYNNLPYHLKALKKEKLVSAFRQRSENVVKLGDTEPLFEYANRWLTFLTRAESWRQNMSFKMIRVLDLRKINFKEAPTFDISDLILLRYLALLTIEYVRVLKHHNLQTLIVEYVNDEEIASKWSQGLWKSQNLRFVDYPFPFPIDIDEIPVQHNLHTLYWVPYLLCTKELVLKIPNVKVLGIECTESYSYQTETWWDNLHYLTKLEKLIVGDYESIPFELQSINSFPQSLKELKIVDTELGWEFITTVSMLPNLESLKLLYASKMGEEWETGDGGFPKLKFLFITEAKLKKWETMSDHFPVLQRLALHNCHDLEKIPEDFENSTTLELIELKDCCLSLVKSAKDIQEAQSTYGNDQLIVRDYETRNW
>g26499
MACVTLISLIRTLELEFLQRQPRVVLDENQIIHFLHQSLSLLQALLEESEKKLWVSDDEAFKDLIARVKDITFKAEGDIESQVMEIVSMGDQPSSLQGLHQILQNLARDIDEVIECIKKRRNIKESYSPHQSVSSSNHDENIIVGGSTRGRISKLDEEEMVGHAMELARMKEMLLQGSPLERQVVSIVGMGGIGKTTFAKIIYDDLSIRSHFDLHGWTTVSQDHNLRKILHHLCHSIVQMTNDEINKVDTVDLANKLRQCLMGQRYLLVMDDVWDTKVWDDVQRCLPDDSNGSRILLTTRLKEVANYTGLSKYICTLSFLNLDESWKLFYSKVSNEETLPVELEEIGRRIIHKCQGLPLAIVIVAGLLSKTENWESVASAINLSATSTLHEQCSKILTLSYSNLPYRLKSCFLYFSVFPEDYEMPAKDLIKLWIAEGFIKVDSERNLEEVASDYLQDLIGRNLVLISELSLLGNIKACRIHDLVYDLCLRKAKDEKLLSVIHEEIESVQLDETQPKCYEDGNRWYVGAAIKHHCNLQTLIVQDPNANGSQDDVGREWLHGVWKSQSLRCSVEEESEFEIQTWWENLCYLAKLKKLKWKLFAFSVLPNLEVLKLIRAECMGEEWETIDGGFLKLKFLFISDAELKYWNSTNVLTLQLIDLKACTPSLVESARQIRDEQENLYGYDELIVRDYDTYLGTPPE
>g26500
MMLNNPLRWWKRTIELQFLEPRPFLVVDYKDEIQCLHERLFVLVSLLEESEKDLNVSQAQKDVIARAKEISLRAEDEIESEVMEILSNGASHERLHQILQRLAQDTEGLIQQRRNTTQILSAYNPQSNQEHIIPGGASKLQQDDAIMVGHAQELERTKEMLLQRSTQERQVISIVGMGGIGKTTMATKIYEDPLIRSGFDVLGWATVSQHYDLRRILHGLCRSVIEMTDEEISTADLADKLRRGLMGQRYLLVVDDIWGSKGWDDLQRCFPDDSNGSRILLTTRLKEVADYSGSSGQYVCNLPFLNSNESWKLFSHKLGSINLPPEVEAIGKRIVNQCRGLPLAITVAAGLLSKTKKSSVQNWQSIASAMNLPMTSDLHDQCSTILTLSYNNLPYHLKACFLYFGVFPKVRRDIPTKDLLKFWIAEGFVREDSGRSLEEGAMDYLQDLIDRNLVLISKLSFIGNIKTCRLHDLLFDLCLREVEKEKLVCVFHQKSEEVVLGDTEPLFEYANRCFWRQNVSFKLIRILDLREIYFYEAPTFDISDLILLRSMELDSEVENDSKWLQDLWKSQNLRFIEYPYPFPIDTDEIPVHDILHTLYWVSYLQCTKEFVLKIPNVKELGIRCNEIISKKKKRCNEIRRAFQTETWCDNLRYLTKLEKLIVEDFNSEPIKLGSINSFPQSLKELKIVETQLSWEAITVISMLPNLELLKLLRAYKMGEEWETGDGGFPKLKFLFISGAKLKNWKSMSDHFPVLQRLALHHCYGLEKIPEGFADITTLQLIELKSCYLSLVESAKDIQEEQKSSYGNDQLVVRDYDTWNGRV
>g26501
MDIQTAVVHTCVNAASILKATTRIRSPAVRYCKSAPNLRLKPLKRNSRHFSMASAVRIAVVGDVVSALPISLSISFSFAFLPSQQNVFVLKYPKHDDWDLEEDRKALQYLKFLEPRPFLVVDYKEEIQCLRQRLSVLLALEESEKELNASLQAEKDVIARVKDISFRAEDEIESEVMEILSNGASHERLHQILQRLAQDTEGLIQQRNTTQMSSYNPQSDQEHIIPGGASKLQQDDAIMVGHAQELERTKEMLLQRSTQERQVISIVGMGGIGKTTMAKNIYDDPSIRSRFDLLGWATVSQHYDLRRILHDLYCSVVQMTDEEISEVKSSADLADKVRRHLMGQRYLLVVDDIWGSKGWDDLQRCFPNDSNGSRILLTTRLKEVADYSGCSGKYICNLPFLNSNESWQLFSQKLGSIKLPPEVEEIGKRIVNKCRGLPLAITVAAGLLSKTKKSVENWQSIASAMNLPMTSDLHDQCSTILTLSYNNLPYHLKACFLYFGVFPKGRREIPTKVLLNYWIAEGFVREDSGRSLEEGAMDYLQDLIDRNLVLISKLSFIGNIKTCRLHDLLFDLCLREVEKEKLVCAFHQKSEKVGLGDIEPLFGYANRWVLDLREIYFYEAPTFDISDLILLRSMELDSEVENDSKWLQDLWKSQNLRFIEYPFPFPIDTDEIPVHDILHTLYWVPYLQCTKEFVLKIPNVKVLGIMCNEIRRAFQTETWWDNLHYLTKLEKLIVEDFDSGPIKLGSINSFPQSLKKLKIVETRLSWEAITVISMLPNLESLKLLRAYMMGEEWETGDGGFPKLKFLFIGGAKLKNWKTMSDHFPVLQRLALHHCYVLEKIPEGFADITTLQLIELKGCYLSLVESAKDIQEEQSSYGNDQLVVRDYDTQSW
>g26510
MACVGLISLIRTLELQFLEPRSILVVDFKDEIQCLHQRLSVLVALLEESEKKLNGQAERDIIARVKDISFRAEDDIESQVMEILSNGASHETLHQILQRLAQDTEGLIQQRNTAQMSSYNPQSNQEHIIPGGASKLDDAIMVGHAQELERTKEMLLQRSTQERQVISIVGMGGIGKTTMTKKIYDDPSIRSRFDVLGWATVSQHYDLRRILHDLCRSVVQMTDEEISKVKSTADLADKVRRRLMGRRYLLVVDDIWDNGGWDDLQRCFPDDSNGSRILLTTRLKEVADYIGCSGRPVCWRRNVSFKMIRILDLRAICFSMAPTVDISDLILLSALTREVDDEEIGTKWLQGLWKSQNLRFIEYPYPFPIDPDEIPVHDILHTLYWVPYFQCTEEFFLKIPNVKVLGIRGNEIGECQTGTWWDYLDYLTKLEKLIVQDFHSGPIKLGSINSFPQSLKELRIVDTQLNWEAITVISMLPNLESLELFGANKMGEEWKTGDGGFPKLKFLFIGMAKLKNWETMSEHFPVLQRLALHYCHDLEKIPEGFADITTLQLIELKDCSVSLVDSAKDIQEEQSSYGNDQLVVRDYETQSW
>g26519
MACVALTSLMRTLELEFLQSNPRLILKDKEHIESLCQKLGCLQTLVDESEKKAHNCEKLKDLIAKIGGVALEAEYEIEAALVEILRHHQTLDQTLRRVLHEAEQLMEMIHLDKDLQTHHQHPEESPSSSQHTSTFQNAPHLAKDLQTHQHLEESQSSSQLHTSKFEDTMVGQAKEFEDFKGKLLQGSDEERQVMAVVGMGGIGKTTFARRVYDDSMVKSHFDHRGWATVSHEYNYRQVLLELCHSVMLAIPNDINTKKDDELADQLQKSLKGCRYLIILDDIWTPGAWDEVQRCFPAETTRGSRILLTTREKVVAESACSSKLVYDMRFLHLHESWNLFCQKLLVKGCLNKELETIGMNIVQKCHGLPITVVVLAGHLSTNMEVDEWKSVESMLNSSVNLDLSEQFSRTLSLSYNNLPGHLKSCFLYLGAFPKDRKIEIKKVIRLWIAEGFIKEEEEEEESEKTLEELGEDYLHDLINRSLIMISGRSSSTGKVKTCKMHDLLHDLCASKAKTQKLPCTGNFWNTEVFVSIDNRLLCLRMVSSSSRLHVGINKCRSILCFDMYTFPARNWWLELTPFKMLRVLDLSVIGHSTIPCDIVDVVLLRYLALPSNKLLTCIPVAKNRNLQTLVVCEDIKGTEELPHGIWDLPQLRYLEFHHQLSIYKPEVVQVNLQTMYWVHSIQCTEQVFLRIPNVKELGIIARGIGYECCLDNLNCLDKLEKLKVQGAYSPIELRPDKAFPQNLKKITFSNTLMPWRAMNIIGMLPKLEVLKLKNHGCLGKEWELNEKDGFSGLKFLLISESNLKHWETSDDVEKPFPVIEGLVLKNCFELKEMPSWIQQCMNLKTIQLEHCNASLGRSARTIEEDRREIGDESLEIFEFPTQSDEDQKNRERELEIEEDEMNSEAQSVWIGARSLCIAWVENPAYWTWITNSGHEVVKLEAVCWLDIKGTLDTKCLHIMTIYSAYLVYKLELWEKGFEDPAFASVRYLKDRKNYHKNQRCQVVLAKSCSSRWRSSRFPNCRCDGWMEIKLGDFLVSSGNEGEVEMRFWNTENMGWKCGLIVRGIEVRPKMKVG
>g26609
MACVGLISLLRTLELQFLEPRPILVVDYKDEIQCLRQRLSVLVALLEESEKKLDVSQAERDVIARVKEISFRAEEEIESEILSNGASHETLHQILQRLVEDTEGHIQCIEQRNTTQISLSYNPQSNQEHIIPGGGSKLDNDAMVGHAEELERTKEMLLQRFPQRRQVISIVGMGGIGKTTMAKNIYDDPSIRSHFDVLGWATVSQHYDLRRILYDLCICVVQMTDEQITEVKSSVDLADKVRRYLMGQRYLLVVDDIWGRRGWDDLQRCFPDDSNGSRILLTTRLKEVANYSGCSGKYVCNLPFLNSNESWKLFSQKLGSIILPLEVKEIGRQIVNKCQGLPLAITVAAGLLSKTQKSVENWQSIASAMDFPMTSDLHDQCSTILTLSYNNLPYHLKACFLYFGVFPKVRREIPTKDLLNLWIAEGFVRENSGTSLEEGAMDYLQDLIDRNLVLISKLSFIGNIKTCRMHDLLFDLCLREVEKEKLVSAFRLKSENVVELGDTEPLFEYANRWLTFQSVNFRPKFSDNYNFYKSRTLLFFYGASGYPGIPVSWRQNGSFKMIRVLDLRTISFNEASNIDFSDLILLRYLALNKIKYVRMLKNHHSLQTLIVKFKNSCRVEEIQSDEKVGSEWLQGLWKSKSLRFIKYPYLFPISIDDVPVQHNLHTLYWVPYLRCIKEFVLKIPNVKVLGIRCCETFEYQTKTWWDTLHYLTKLEKLIVEDFDSAPLELPSINSFPQSLKELKIVETILGWEAITIISMLPNLESLKLLKAYYMGDEWETGDGGFSKLKFLFISEAYLKNWETKSDHFPVLQSLALHHCHNLEMIPEDFANITTLQLIELKDCCLSLVESAKNIQEEQISYGNDQLVVRDYDTWSW
>g26689
MACVALTSLMRTLELEFLQPNPRVILNEKQPIQSLSKKLTFLQTFLEESEKKAQDSVELKDLIARIRGVALEAEYEIEAEVQGDGGPMMTNFRLALEAAESDIEAELVEIHHQMLDLTLRRVLEDVEHLILMIQARIVAKGLPEKKSSSSSSSSAGQSSASKFEDTMVGQTEEFEEFKKKLLSSSNKPLQVMSLVGMGGIGKTTFARKLANDSAVKGHFDCCGWATMSQEHNKRQVLLQLCRSVMPMRGDINTLNDGELAAQLRKSLLGHRYLIIVDDIWTKGAWDDVKGCFPSEVQNIGSQILLTTRLEEVSKYACSDNLHDMRFLNCDESWSLFCQKFLIRESLNLEFERIGRKIVENCRGLPLTVVVVSGHLSANMAVDEWKSVESTLNSLVNFDLSQQIFTILSLSYNNLPFHLKSCFLYLGGFPEDSEIGIRKVIRLWIAEGFIKEEESREKTLEELGEDYLQDLMNRSLIMVSERSSNGKVATCKMHDMLHELSGSKAKTEKLLCTRDSSKNGEYIESDGNHWLSLKITAQDSFILTALKKSRSILCFDMRKWNEKNVSDLDLNSLTNRARMTAYTFKMLRVLDLTAIEYTGSIPSDIIDVVLLRYLALASNRLLTSIPAPRVIPSANSNVHPEVAQVNVNLQTMYWLQCGQCTKQVLSRIPNVKELGIIAQGCCISHCCLDDLNCLKKLEKLKVEGTYRHRPIQLQSCTFPQNLKEITFSKTLMPWEAMEVMSMLPNLEVLKLKNHACVGQEWELSVERGFPRLKVLIISVMGLKHWELADDGEYTFQVLERLVLRNCFELKEMPSWIENLRNLKSVQLEHCHASLVTSARMIQEEQRQLYGEKLAMEILEFHTTQSECFPGTKKSPHPTGLSSVLELDSRLRIKGKLDTRRLPKFTSYSAYLIFKLEPVPYGDQLDRAFAYVRYIKNKRSYSENHRCQVFLTERMSSEDPGRFPNRRHDGWMEIRLGDFYISSTNEGEVEIRLWNITPHWKSGLIVRGIKGLAMGAAKKCRIWWPDHLSSTSQLSSHPCHFLFGWFISSSEASLDIVIAFSCSEPTLNSSASCLDLQSGDGGLMGSLTVISFLFPRKNYYYDCKLSLLGCYVADGGDCQLINVGAEAVVNSSGQRIYFSGDSDGQDTSGRMNGKLSYGCHKFDVLALQNSSPAEINWIQLAYDRSVIHGRNIALIPNLLCLKWKGLVITQLDVHVIVYETPLFGSHYYSLGYCQSEQVTAHSKKPMWVEDLYQMKPQTDLNIVIQAINTANATKDAQEVDLGDMIEGFDDSTHDGRPIFNWVNHSVAWVSHAWATMLGQAGSMNYESRGRGEGVGEDNRICWATPTPLIHQCQSCVEYAEMAALRRHSMWSSIVVDLLLGNLLSILLYSRAEAACLFVLNSADGITNHILRTGCVWLMGNPAGFKLNAELAGLLGMVSLNAIQIWSTLWLFLNFFLAYLMKMIAVSGSLFGLTTAAALTIDIISLATMHLSALHWGRKWNPLRQRLDSYGYTVEQHVVGSLLFTPLLLLLPTEEKIPFWDMVQIVSSQCDVTNSSHTGSAAEINLEPSAHCFKSLAVVSFLRGNYLSLTVSRSSMALSAYGILTGKRLTFIWLPSISYSLGTGQHMKLPWMVIPCKAYWRLCRDAILARRED
>g26903
MAAFGAVTILMDTLHQHFLQPTPLFPLRNKTKVSSLYRNLSSLRTSLEHDFKLGEYDEAIKGLEEQLRDVSVELRFQIEHELRLFYLGKSMKLRLHSAQKLLPILNGAIKGGMENMDFNSVMEILGKHFALPVSGMPPHINKRVKSFCRQHRHFLYGKPERQYQLFLFGKEESDADEQDSDDDDDEQESKRERVIDDDDDDDDDDDDEHECRSMLSLLIWYFIWSVWRVSSQIKEKVKSCFRRLRKSDEAERKRYMLLYEAESVIRQEVRASYLNKYMKQRIQATQRIRQLFIQGISLTSSINKQMLKVKNAYRQSNNSQNNNNNNNNNPASLRGLELDNITVDDSKSTIKMLGCDDVFNTIMDNLSQQSSKREIVSIVGMGGIGKTTLARRIYEDASFLSHFDHRAWVTISQEYNPRQVYQCLLRSLAPEVCENNEASNYEWAREQVYRLLKDKRYLIVVDDIWSTDVWDDLMRCFQDDNIGSRILLTTRQNNVAEYADSGNHFCHTLPFLDSNESWDLFQSKVCKRSITLLSPEFEKIGKEIVDKCKGLPLAIIVAAGLLSNLNQTHQWEHIAKSVLALSLDHSNQQGENIIDLSYTFLPHHLKLCFLSFGCFPEDDKIYESKIVNFWVYEGFLKVLNSESLEVVARKNLQDLVDRNLVLICRERVDIESEFYQMHDVLRELALREAQKENLLCSKKGYHLSLRWKRNESINSSHISQPWSIQSRICSYNSITPTTNTSSLIHYFHGTSRSVGEFKFLRALNSFQEINVHNIFLEIVGLVHLRFLDIRCGLNIHCLPLFMLRNLEELRVYSYSSCEPLDIWGLPQLKNINILASFTLVPPRSVHHNLESIRSLDYRSCTKELFLRIPNLRILEVTTNHKIKCKAPNWFESLVYLYEVEVLMVNAELGEFSIIYSMGMLSLENFWPSLKRLDLSNTNLKWEDMDVVGKLSKLEDLRLDNVKDQIWKPKDGGFRRLGFLKIYSSPLQYWEATSTHFPVLEKLVLGGINLKEIPSGFAEITTLKSIKLRVDCLKSLILSVECIQKERQEYGDDTFVVDISSAS
>g27044
MKAHVKHKLMCIEKEAEQMMINHLINEREKKKEEEERNVTAKASEWLYCISKKTEKIKILVSQFGRLPEEEERGAASSSSKTGGKREKQKTVSNSTECHQILAAFPEDFIIKKRPLIYWWMAEGFVVENNGNSKSAEEIGEENFTQLIQLGLIQPWYESGNTTIDLQPHNNVHVQGCSVHPWIRRMLVPIAMEARLFEFFGIPLENPHSHPPPRSRRVCLYDDGEGVDHISNWKTRTRKYCNKFRERFKWMKANAALWEKIKKCCSLGEHRKTPLNTLVAWSDHHNALLNALNHSLSNVKAQIDDAIKNINNDASGDAQQNIFKKLQDEQMKLVNDIKGLEKVAKDQLNYLDMMLEPKWMNDPVVYNRSKHCEILQQKEDSLFGHNDLNNPFPFPFPMNKKKNKRNVTITSSSNGTSKTTADDHKNEQAKKSDAVRNDEAAAATAATVERLLAIINVTQKYLDMDDEPFGKMKYLGTLHLGRWRDSLPVPHIEVENARILEALFHVAKHLKYLSLRGISRITTLPSTISKCCNLQILDLKACYNLEALPPEIASLYKLTHFDVSECYLLQTNMWSLVKHLQCLQTLKGLKLDQSNLNSLQALAAAGTLRKLSIILTTPNLNIHLLTSLSKLCILTITWRITPDTQPKASTENLLQQQPAAEEEISDEEEEEGIEVALPNLKKLDLRCYPKQTWPNWVKNHSSLETLYITGGDLEEFPMADLHLPTLQLLRFKYLTKLELYQDNTPQPKSPEFPSLITFLKHDTKSKK
>g27045
MKAHVKGKVECIEKEVDNLIQHLKEGNLKEEEEEERKLVKTSQWLISISKKTEKIKKLVSQFGRLPDDEDDDTAVSSGTAKSREKQKTSYDHLPSNELKLCLLSLAAFPEDFIIKKRPLIYWWMAEGFVVENNGNSKSAEEIGEENFTQLIQGCRVHPWIRRMLVPIAMEARLFEFFGVPEENIPHPPPRSRRVCLYDDGEGVEDSGTWKIKNRKNDKFRERLKWIKVNYYSLMKDREAQKQDLKAVSERQKKLKCVTDLNILLAEVTHGKIKPWVDQDDYAFNRRRILLENQVEDMKKTTNSGDTMTGQNDINNNILKKLHDEQMELLKYIAGFEKQVQDELNYLDRVLDPKWVNDSVVYNRRKNCEILQEKEVLFGHNDLNNPFPFPFLMKKKNKRTTTRTTSSSSKKADQNDQAKKSDEEAAAAAAAERLLAIINVTQKYLDMDHEPFGKMKWLRTLHLGRWRDSLPVPHIEVENDRIFEALFHVTKHLNYLSLRGISRITSLPSTISKCCNLQILDLKACYNLETLPTEINRLYKLTHLDVSECYLLQTNLLSLVQNLQCLQTLKGLKLDQSTLNSLQTLAAADTLRKSQHRGSTGGAASTDNPPNQQPGNTNDGGSTVTTPHPKPEKSDANTESTPQKTPGGGASTENPPNQQPESTNDGGSTEITPQQKQEKSDDGGGATSTQPQQKPPQKSDDEEEEGIEVLPNLKKLDLRCYPNKNLPNWVKKHSSLETLYITGGDLEEFSMLDLDLQNLQLLRFKYLTKLKLGPDNTPQPKSPEFPSLSLPSLTMKSSLRSDKNAYMHHSIIPCNLTHSHHIPTRNIYSCSVSYYFPI
>g27046
MEVQEAQPTVTQNQEKDEDSEEHLDFEEYRDRTNKFFERIIKKMQKMERMVVSKIERDLVTNITSDLKNEVEELIKHLKKKRKKKKEEAIKGNGKEKEVKKKTEEEERKLTGKTCEWLYIIGKKTEKIKKLVSQFGSLPEEEEEKESSASSSSWLTGGNREKQKTVSNSTECHKMCIEESLLISPIITGTLKKSYDHLPPNLKVCVLTLAAFPEDFIIKKRPLIYWWMSEGFVAMEGENNGNSKSAEEIGEENFTQLIQGCRVHPWIRRMLVPIAMEARLFEFFGVPEENIPHPPPRSRRVCLYDDGEGVEDSGTWKIKNRKNDKFRERLKWIKVNYYSLMKDREAQKQDLKAVSERQKKLKCVTDLNILLAEVTHGKIKPWVDQDDDAFNHRRIPLEN
>g27047
MRAHVKHKLMCIEKEAEQMMINHLINEREKKKEEEEERNVTAKASEWLYCISKKTEKIKILVSTSGGCRRRRRGAASSSSKTGGKREKQKTVSNSTECHQMCVEESLLISPIIAAASLKKSYDHLPSNELKLCLLSLAAFPEDFIIKKRPLIYWWMAEGFVVENNGNSKSAEEIGEENFTQLIQLGLIQPWYESGNTTIDLQPHNNVHVQGCSVHPWIRRMLVPIAMEARLFEFFGIPLENPHSHPPPRSRRVCLYDDGEGVDHISNWKTRTRKYCNKFRERFKWMKANAALWEKIKNAAPWENIEKVQHGVKEVSDRQKKLLNIYTKFLAPLNTLVAWSDHHNALLNALNHSLSNVKAQIDDAIKNINNDASGDAQQNIFKKLQDEQMKLVNDIKGLEKVAKDQLNYLDMMLEPKWMNDPVVYNRSKHCEILQQKEDSLFGHNDLNNPFPFPFPMNKKKNKRNAAATAATVERLLAIINVTQKYLDMDDEPFGKMKYLGTLHLGRWRDSLPVPHIEVENARILEALFHVAKHLKYLSLRGISRITTLPSTISKCCNLQILDLKACYNLEALPPEIASLYKLTHFDVSECYLLQTNMWSLVKHLQCLQTLKGLKLDQSNLNSLQALAAAGTLRKLSIILTTPNLNIHLLTSLSKLCILTITWRITPDTQPKASTENLLQQQPAAEEEISDEEEEEGIEVALPNLKKLDLRCYPKQTWPNWVKNHSSLETLYITGGDLEEFPMADLHLPTLQLLRFKYLTKLELYQDNTPQPKSPEFPSLITFLKHDTKSKK
>g27048
MQSVSGDLNTIEMVTNMASDLHIVKALVVEFCTQKYMKAHVKGKVECIEKEVDNLIQHLKEGNLKEEEEEERKLPDDEDDTAVSSGTAKSREKQKTVSNSTECHKMCIEESLLISPIIEGGSLKKSYDHLPSNELKLCLLSLAAFPEDFIIKKRPLIYWWMAEGFVVENNGNSKSAEEIGEENFTQLIQVGLIQPWRIFHILLPEADVCLYDDGEGVEDSGTWKIKNRKNDKFRERRILLENQVEDMKKTTNSGDTMTGQNDINNNILKKLHDEQMELLKYIAGFEKQVQDELNYLDRVLDPKWVNDSVVYNRRKNXSLHCPPPFLNAATSKSWTSRPVTIWKLFLLRLTGSISSLIWMFQNVTPSDQFVEPCSKPSVPPNLKGSQARSIHSQLLQTLAAADTLRKLSIILTTPTFNIHLLTNLSKLFILTITWRITTEKKSTPGSTGGAASTDNPPNQQPGNTNDGGSTVTTPHPKPEKSDANTESTPQKTPGGGASTENPPNQQPESTNDGGSTEITPQQNKKK
>g27369
MAVTPLFLVGHDFRMKEIMEILDVKGNGIRVLVLHGIGGVGKTTLSKAVYNKLAKEFQHRIFIENVRETASKHGGVLLLQEKLVNHLSQAKLSIDDLSAGVAEIKRRLRGKRVFLILDDVDDMNSLNSLAGDREWFFEGSRVIITTRNKQILQSEIVNESYELRELSSSDSLTLFSHHAFRREMPPSSGPFLALSKQIVSVTGGLPLALQVFGSFLCDKRRVDEWKDSVEKLKQIGLDPLQNVLKVSYDGLDEEEKCIFLDVACLFLDLDMKKEEVIDVVKGCGFRGEVALTTLVTRSLIKVVENDELWMHDSIRDMGRQVVVQQGLLDQGKRSRLWDHDDVLSVLQDRKGTREVEGIILDLEKKKKISKIISAKRIASTQLQTTPNFTSALTYLREVFKQQVNLRNDSNNVIVRSESFDPMVNLRLLQFSNVKVEGNVGKLPNSLRWLQWRNCPLKTFPSNFYPRELAVLDLSESPIRSVGNWKWSWNSRKETNRLKVMNLRGCYNITALPDLSAHKALEKLTLELCTSLKSIHKSIGDLKALRHLNLGRCSELIEFPGDVSGLKNLEILILSRCSRLKNLPENIGWMNALRELMVDGTAVEMLPESIFRLTKLERLSLANCQSLKMLPRCIGNLCSLEHLSLYGSGVELIPDSIGSLGNLETLNLQWCRSMAVIPYSVGNLKSLANLYLNGSAIQFLPDSIGSLYYLRALKIGSCKDQTTLPDSIKGLSSLVDLELDSTEITGLPSEIGALKSLERLEIRNCKNLCLIPNSIGNLLALKTLIITSSAINELPESLGMLENLVMMRLNQCRQLSSLPSSIGHLKNLRHLIMDHTSVSALPETFGMLSNLMVLRMGKKPFEPISHTTNTTTLPFSFSKLSVLEEFDARGWRISGKISDDFGQLSSLETLNLSHNHISGLPSSMRGLCVLKMLVISHCKLLIALPSLPSSLVELNAANCIALETIFDLSNLQNLQELNLTNCERLVDVPGIENMNSLRMLHMSGCTSCASVIATKLHKDAVKKLYSFSIPGSEIPNWFTQGEVCFSSRRNIGIKGVIVSIIVSVNHQIPDDLRDELPVIPNIHAKILRVNEPIYTTAMHLVGVPRKPEDNLYLCKFPDCHPLVSVLEDGDIIQVGISSGLPIQGIELKKCGIHLVFENDDDYGGTEESLEENQQSVSEKLTRFIGSSSSSSVVNGNHTSSSSVGGWTLLGFLQDMVCFLKKLWD
>g27378
MIFEDKDILKKFISHIWIHVAQGFDRKEKFIDIFYQITKRIEDISMMTEDVLARKIYEHLEDKKYLVVLDNLRKKEDWDSFKVAFPENSEGSIVMVTTPYGNAVDSYWKSHNLGKLSNEEGWVLLKNNVFGTKGCNDQLLEGIGKEIAKKCNELPLALVVVAGILRQCGNIADWKRVAENPFLEINREGQSYREQLKLNYNDLPHEKLKNCFLYFAYFPIGYEIVVWKLICLWIAEEFIPTIDEWGYTLDTEVEAQKYLNELVNRNLVIVMKRRTYGQIKTCCIHSTFHEFCKSEAARINLFHVMDEGQRLDENTSSIRRLCFHSFTENTSSTHPLYSHSLTTNKCAVLNSKHIHSLLLSSLQKSETETTFFAQEQLTTIPSAFPLLRVLNIESIMLIDLQPNELYNLHLLRYVAIRSNLNILPKSFKNLRKLEVLVIKTTARTLQIDGGIWNMERLRHVHTNTSAQLPFPPKTHSVRICIRTLSTISPTSCTKEIFSKTPNLQKLGVRGNLAELLEETHGICLFNNLEMLKNLENLKLYGQYDKVLRLPMVVMHTSKLKKMTLSGTLFEWKDMFILGMLEDLEVLKLDEYAFKGEHWVLSKHYVFKRLQYLRIGRTNLVTWDATEDSFPTLRSLVLRNCNFLERIPDAFANIHTLEVMELFHMSENAVESAKEVTEKFKNSGFQLVITSQKPSTWFLALVRSVNCMAGNGEPRRNARRREKQPDTIGVDFVL
>g27379
MTDLPHRGDRIMPFEHKTQVAVLHENNIIGFDDDLEAIKVRLEASNDFVIPIVGTAGIGKTTFALEIFEDPEIRKIFTHCIWVHVSQGFHRKQNFIHILHQISKPTEDFSMISEDQLEAKIKETLENQKYFIVLDDVRQEKDWNSLKAAFPENLNGSKVLVTTRYSNVVDSTRKSHILGGLSNDDGWTIDDWQRVAEYPPLLNIWSDGPSIQELVWLSYENLPHVMLKNCLLYFAFFPIGYEIAAWKLIRLWIAEEFIPTIDEWGYPLDVEVEAQKYLNDLVDRNLVRMTKRGADGQIQTCNIHDTLHESFKIKATWTDLFKVLDEGRRLNENISLSRRLCFIHSSTMDIFDAENNSPRLYLSCYNKRRSPLPSGDEHVHSLLLSTSQKSEIHLTPKQLATIPNTFPLLKVLNIESLKFSSLPNELYDLFLLRYLAITGDIDSLPKSFKNLRELETLVIKTTKGTLHINGGIWNMRNLRHVHTNTSTQLPPPPKTAKNSFGGTNIHTLSTISPESCTNEIFEKIPNLQILGVRGDLSDLLEEKQYVCMFNNLQMLCLDNLKLHGNSEKVLKVPMLNKFANKLRKLTLSGTLFQWNDMTVLGSLEELEYLRIGRMNLRTWTAVEESFPVLESLVLRNCIFLENIPFSFANVLSLKVMDLFHVSESAADSARKIGEQRHGKTTVKINGCNLFSSLIFCKKDSDGVFLGAKNGKIRSLNDAHLAEAMAIKEALSWARDRHHTKILLLSDCQSVCNSINGNSVDHSFAGCVIEDCRVYQRHFDEVSIKFISRSVNKLAHAVARAARSQTGPSIWISSLPSCIEFLI
>g27768
MAEALIQVVVENLNSLIRRELGLLLGFQKEMEKLSSLLSTIQDVLEDAEEKQLKDKVLRNWLLKLNAAAYEVDDILDDCATEASKLQNKHQTFIKRLVSNPVGNILFCHRIGKRMGAVIEKLDAIAEERIKFHLREIGDRIPVYETRETGSILMQTSIFGRDQDKERIIEILVDETSGCEHVSILPILGIGGLGKTTLAQMVFNDQRVFGHFDLRLWVCVASDFDVKRLIKEILESATRNGSDALRLDPLQRSLQDLLNQKRFLLVLDDVWDGDQDKWDSLKDVLAYGARGSSIIITTRLEKVAMIVGTLPTYCLSGLSDEDCWSLFKQRAFGKETEGGARLEEIGREIVTKCGGVPLAAKALGGFMRFKKEEKEWLLVKESEIWNLPQGETCILPALRLSYHNLPSELRRCFAYCSVFRKRTAIKKEKLIHLWIANGFISSRGSLEIEEVGNEVWNELYLRSFFQDVQKNDFGEVTFEMHDLIHDLAHFVMEGSRISQQMLLRDHYLSLPLVITTQILKEPSKFSRLRVLDASWQLEKITKVPSAIGSLYHLRYLSFSHTRIQMLPDRICDLWNLQILNLDFCRVLQSLPKRISRLKNLRHLCLLGCPLIEMPPSIGQLTCLKTLNMFVVGKQRGFKISELRDLNLGGILHITNLEKVESFEDAKEANLGGKQDLRHLWLSWDSEKDTIHHDHDILNCLVPHSQLHSFRIYGFRGTTFPFWMNSPIMKDVIEICLLNCKNCSNLPLLGELPLLKILNLVGLPIEYVDNEFPGQDKGLIRIRRFPSLTELNMNNLPKLRKLSRQEGQQLLLFSHLCKLRISNCPSFISLPENLLHNLNHLEVLSISRLDKLQMLPTSLSSLTRLQFLHIDGCPKLVSLPQSIQRMENLKVLSITQGCPELQRRYDKGNGEHWRDIAHIPNVYIVP
>g27776
MEGALIEVVLENLNSLIREELGLLWGIEREMENLSSLLSTIQDVLEDAEEKQLKDKVLRNWLLKLNSAAYEADDILDDCTTEASQLQNKHQTFIKRLLINPAGNVLFRHKIGKRMKAVIEKLNVIAEERIKFHLREIGDRMAVKVDETRETGSILTQSSIFGRDQDKERIIEWLVDETREGEHVSVLPILGMGGLGKTTLAQMVFNEERVAQHFDLRLWVCVTSDFDVKRVVKEILESATRNGSGALKLDPLQRSLQDLLSEKRFLLVLDDVWNEDQDKWQRLKDVLACGSTGSFIIVTTRLEKVAIIAGTLPTYCLSGLSEEDSWLLFKQHAFGQEPKEEARLEKIGREIVAKCGGLSYHNLPFEMRRCFAYCSVFHKSTEIKKEKLIHLWMANGFVLSRGNLEMEDVGNEVWNELYMRSFFHDVRKNDFGDITFKMHDLIHDLAHSVMEGSRSSQQILLRDHYLSLPPVTTTLILEDPSKFSRLRVLDASRQWGSFTEVPSVIGSLKHLRYLNLSFTEIQTLPDTICDLWNLQILNLDYCWELKSLPKRICSLKNLRHLCLLDCPLIGMPPSIGQLTCLKTLNKFVVGKQRGFKISELQDLNLRGTLHIMNLEKVKGSEDAKEANLEGKKDLRHLSLSWDSEEGTSNAENDVDHDIVKYLVPPSQLQSLRIYGFRGTSFPFWMSSPIMKDVVDISLENCKNCVNLPPFGELPLLKSLRLEGLPIEYVDNELQGEGLIRMRFPSLTSLNMNDLPKLRKLSRQEGQELFPHLRNLDISNCPLFMSGPENLLNSLNHLESLYISCLETLQMLPTSLSSLTHLQYLYISRCPNLVSLPQSIQRMGSLKILLITGCPELQRRYDKGIGEYWHYIAHIPEVCITP
>g27782
MIESLRDKIRNLQAFLEDSQNNNISKMTRRALESEIGGVARDAEDKIESELQNLIMSKNSKITPPKKAENLYKTLKQVNRNITSIEGRIQIESKNNHSAPEPQRIENIKVAHFTIKTTTGMGGIGKTTLIKKVYEDAAIVSYFDVRAWATVSQQHNLREMLIGLLGSDVTNGVDNNHLANQLRQKLMEDFNGSRILLTTRLKQIADYSAGSGFLKLERSEIMEQICETYLQDLVDRGLVQIVKWICDGKMKYCKLHDSLHNFCMEVARREKLLNVINENNVEVARVQNLGLTKSWIRKLGAKTGMTGLDKKACRWINNQSIHLDSPISISCTSHQEFRSILYFPKTSGLLANYSSQTFPSYPKLLRVLDLSLCDLVDIPSEIVNLICLRYLALRTNAPLKDYKWYKLLNLQTFIVETIGPNAPGEGWKSPSHMLDNMLHLRHVMFSKSSLYLPRQDQTTLQTISCLYYRPEPWPSIQNFTNIPNVKKLGIYIDITPVSDPKLSPKDASHQHSSLNDLVDLQWLENLKIDVPEIIHFQNVFRLPISFPPKLKKLTLQGTCLPWDDMAIIATLPNLEALKLKHKAFCGSEWKTTENGFCKLKYLKIAVLDFEHWSAYFPVLECLILDFCRKLKKFPIEFADITTLQLIELTRCGSSLVTSAKQIHEEQLECLGYTKLVIRDYCTLFLKVYSLHVSYLVSIFEVESSEDRNRAQFITHLSVDDMGSLLGFSKK
>g28039
MRTIELEFLQPHPRLVLHHIEAEAVEALHRRLAQLLTFLHNDSENQLNDDDGTTKEWKSRIKEVALRIEDEIESEIIDIFGRDDSRWRFLPRVDHYLQPQRFLTTFQNGTGEFMELVKNKQPMKDDDDDIPSSSQNIEHHSAASKLLWNWSSKMVGRHDEVKMILELLVQDSRKERRVVPIVGMGGIGKTKLAQTMYEHPSVSSHFDVVAWTTVSPQPVMRQMLLQLLSTMQISHTQEKEIINKSNQELADLLRKCLMGRRYLIVVDDLWSTAFWDEIKGLPLAIVIVAGLVQSSNESLWESQSEDMEKILCATVTNSLLDSFSEILRLSYNHLPNVLRVCFLYLGVFREDSVIPMKKLIRLWIAEGFVKVEDERSLEEVAEDYLKDLVSRRMKQIKEGLPTCCKPHSFEIPSSRLSKSFNSLPVLKDWNLQTLVLLESWGCNDNDPKPLIHEIWELPKLRHLQVCTTFVLGTPTAVHQYLQTVQWLRPFQLHLKKLKLKGTLLPWDAMTVIGMLPNLQVLKLKNGACQGGYWELTEEIPSSFGEILTLKLIELCHCYSGLVNSAKQIQEEQRDYGNDELVVRAYNIWRNVEEELEDEVTEELEGSKRVKEILRNNDLKTLDSSQS
>g28041
MAWFAVSSLMRTVELEFLSPNPRVVLHDTNAAEALHGRLRELLHFLEKSENQFNAEDVAMQDWKARLKDVALRIEDEIESKVIESCSRRQSTSTLAISSHYILGNAIEELTKSVREEYSQMKGILSSRERIESSSSSSSLPTASKLQSTMVGRSAELECIKRLLLEDKSKERLVVPIIGMAGNRRRILLELLLCIEPKGEEIIHESTDHLCDRLRKCLLGRRYLVVLDDIWDIDHWEEIKRSFPEDCNGSRILLTSQHDEVAMYARSYKYCSLNLPFLNSEESWLLFLQEIHPARLPSEVETIWRHIVNYFKGLPFAIVIAARLPRGINESLWISKEIERIFYERMCSDLVEEGFVKVEGQRSLEEVAEDFLEDLVSRSLVLVDKISLDGKIRTCKVHDIVHDFCKRKAMEEDLLHVVDGHFGHLHTYRWVSIETMNVSPDDISNRSRSILSVCHNRVDWFINFKMLRVLDLSSIFYGELDLICDGLVLLRYLALTIDIVYGGVVEMRILEKSFNLQILVLLTLEERWEGFPIKLSQIWMPMLRHLQFSTMLMVDTPSVVQESLQTIYWLRPSQCTKEVFSRIPNAKVMGIFIPSWRWGNCRRWFPWLDDLINLRKLEKLKINSHRGDPIILPLSSAFPEKLNIRMLTLKGTLVPWDAMEVVGMLPNLEVLKLKSRACKGQHWELSGDWFPKLKSLLIQEMELKQWTAPDGAFPILERLIIKHCIHLGKIPSTFDELYSLQLIELYGCHSSLVRSAKRIKQQQEELLGNDWLVVHDYNTQVATTIEEREEFEEQELEKLHIEDDEDANLTNICGSSSYPDSSYFARQIQEEEDAKLTDVNFFNCFEDDFDHNDIN
>g28042
MEAPHFVKYRLQSIIIAHKHTHKQRERERGEQVLVLAMAWFAVSSVMRTIELEFLQPYPRFLLDHTEAEAVEALHRRLAHLLAFLDEYENQLNDDDETTKEWKGKIKEVALRIEEEIESEIINISKLRSTTMVGRHDEVNLIKEIHTGAFKKLVKNKQPMKDLQIKDDDIPSSSQKIGHRHHSAGSKLRSTTMEGRHDEVNLIKEILPQDSPRERPVVPIVGNYIQPNRFLEILRNAMGCTGAFKKLVKNKQPMKDLQIKDDDDDIPSSSQKIGHRHHSAGSKLRSTTMVGRHDEVNLIKEILSQDSPKERPVVPIVGNYIQPNRFPEILRNAMENTGEFMELVKNKQPMKDLQIKDDDDDIPSSSQKIEHHSAGSKLRSTTMVGRHDEVNLIKELLLQDSPKERRVVPIVGMGGIGKTKLAQTLYEDPLVSSHFDVVAWTTVSAQPVMPQMLLQLLSTMQISHTQEKEIINKSNQELADLLRRCLMGRRYLIVVDDLWSTVFWDEIQRCFPENSNGSRILVTTRHQEVAISTRSHNYWLNLPSLNPDESWELFSGRILSYGGLSLLPMKLEGIWRHIVEYCKGLPLAIVIVAGLVQASNESLWQSQSKEMKILCDTVTNSLLDRFSEILRLSYNHLPNVLRVCFLYLGVFRKDSAIPVKKLMGLWIAEGFVKIKDERSLEEVAEDYIKDLVSRSLVLVDSLSLDGKIKSCKVHDIVLDFCRNEAMKEGLLHVASMVPSFCFHDDGHMTPQVYQLPATPHFKRLRVLDLGSLHFITGIPSYVADLILLRYLALRPSKSHSSLPVLKDWNLQTLVLLENWGVSTSEEDPKPLIPEIWELPKLRHLQFCRTIVLGTPTVVHQCIQTVQWLRPFQCTEQVFLRIPNAKVMGIFMEGSVEFGEANCLDNLRCLNQLEELKIESKHNPVLLPVVDAFPVHLKKLKLKGTLVPWDAMTVIGMLPNLQVLKLKNGACQGPHWELTEEIPSSFGEILTLKLIELCHCYSGLVNSAKQIQEEQRDYGNDELVVRAYNIWRNAEEELEDEVAEELEDEVAEELEGSKDSCGGPRYAGDLGGLGARPRRSPISAFLDAAGRRLGSRRRLLQPCYKYCPAGESGHAYYGVLIKNENGVFMAAKNGPLRYVDDPYLAEALAIIKEALSWAKGRSLS
>g28044
MRTIELEFLQPHPRLVLHHIEAEAVEALHRRLAQLLTFLHNDSENQLNDDDGTTKEWKSRIKEVALRIEDEIESEIIDIFGRDDSRWRFLPRVDHYLQPQRFLTTFQNGTGEFMELVKNKQPMKDDDDDIPSSSQNIEHHSAASKLLWNWSSKMVGRHDEVKMILELLVQDSRKERRVVPIVGMGGIGKTKLAQTMYEHPSVSSHFDVVAWTTVSPQPVMRQMLLQLLSTMQISQTQEKEIINKSNEELADLLRKCLMGRRYLIVVDDLWSTGFWDEIQRCFPEDRNGSRILVTTRLQEVAISTGGSNNYSLNLPFLNSDESWKLFNERINLSYRSLRLSLPMRLEGIWKHIVEYCKGLPLAIVIVAGLVQSSNESLWESQSEDMEKILCATVTNSLLDSFSEILRLSYNHLPNVLRVCFLYLGVFPEDSVIPMKKLIRLWIAEGFVKVEDERSLEEVAEDYLKDLVSRSLVLIDSLSLDGKIKSCKVHDMVHDFCRNEAIKEDFLHVASRYFDDEPQYSSARTQRWLSFESMYPKLDVHNGFNRYGSLFCFYDDCHMTRGYQLPATPHFKRLRVLDLGSLHFIDGIPSYVADLILLRYLALRLSKSFNSLPVLKDWNLQTLVLLESWGCNDNDPKPLIHEIWELPKLRHLQVCTTFVLGTPTAVHQYLQTVQWLRPFQLHLKKLKLKGTLLPWDAMTVIGLRHWEASGDNDFPVLERLILKECYELEEIPSSFGEILTLKLIELCHCYSGLVNSAKQIQEEQRDYGNDELVVRAYNIWRNVEEELEDEVTEELEGSKDSEGDFEE
>g28046
MAWFAVSSLMRTVELEFLSPNPRVVLHDTNAAEALHGRLRELLHFLEKSENQFNAEDVAMQDWKARLKDVALRIEDEIESKVIESCSRRQSTSTLAISSHYILGNAIEELTKSVREEYSQMKGILSSRERIESSSSSSSLPTASKLQSTMVGRSAELECIKRLLLEDKSKERLVVPIIGMAGIGKTTFALSLYQDPLVKSHFDVLAWATVSTSTTYDRRRILLELLLCIEPKGEEIIHESTDHLCDRLRKCLLGRRYLVVLDDIWDIDHWEEIKRSFPEDCNGSRILLTSQHDEVAMYARSYKYCSLNLPFLNSEESWLLFLQEIHPARLPSEVETIWRHIVNYFKGLPFAIVIAARLPRGINESLWISKEIERIFYERMCSDLVEEGFVKVEGQRSLEEVAEDFLEDLVSRSLVLVDKISLDGKIRTCKVHDIVHDFCKRKAMEEDLLHVVDGHFGHLHTYRWVSIETMNVSPDDISNRSRSILSVCHNRVDWFINFKMLRVLDLSSIFYGELDLICDGLVLLRYLALTIDIVYGGVVEMRILEKSFNLQILVLLTLEERWEGFPIKLSQIWMPMLRHLQFSTMLMVDTPSVVQESLQTIYWLRPSQCTKEVFSRIPNAKVMGIFIPSWRWGEIVEDGSPWLDDLINLRKLEKLKINSHRGDPIILPLSSAFPEKLNIRMLTLKGTLVPWDAMEVVGMLPNLEVLKLKSRACKGQHWELSGDWFPKLKSLLIQEMELKQWTAPDGAFPILERLIIKHCIHLGKIPSTFDELYSLQLIELYGCHSSLVRSAKRIKQQQEELLGNDWLVVHDYNTQVATTIEEREEFEEQELEKLHIEDDEDANLTNICGSSSYPDSSYFARQIQEEEDAKLTDVNFFNCFEDDFDHNDIN
>g28047
MVSSTFRISAHLTPSEASNQFVRVIKFLGMGFRVPADRGDEDGEXGSVKFLVPCKAESTVLTRERWSTAFCKIQITEHNYCTSTLISRERTEFWYWLWLGLLLAHLLAFLDEYENQLNDDDETTKEWKGKIKEVALRIEEEIESEIINISKLRSTTMVGRHDEVNLIKEIHTGRLKLVKNKQPMKDLQIKMMTFLRPVKRLGIVIILLDVMTEVNLIKEILSQDSPKERPVVPIVGNYIQPNRFPEILRNAMENTGEFMELVKNKQPMKDLQIKDDDDDIPSSSQKIEHHSAGSKLRSTTMVGRHDEVNLIKELLLQDSPKKDRLCHCWHGRYRQDKACPNILLSTMQISTPRKIINKATRTTDLLRRCLMGRRYLIVVDDLWSTVFWDEIQSYGGLSLPPMKLEGIWRHIVEYCKGLPLAIVIVAGLVQASNESLWQSQSKEMKILCDTVTNSLLDRFSEILSAIPVKKLMGLWIAEGFVKIKDERSLEEVAEDYIKDLVSRSLVLVDSLSLDGKIKYGSLFCFHDDGHMTPQVYQLPATPHFKRLRVLDLGSLHFITVQVKDPKPLIPEIWELPKLRHLQFCRTIVLGTPTVVHQCIQTVQWLRPFQCTEQVFLRIPNAKVMGIFMEGSVEFGEANCLDNLRCLNQLEELKIESKHNPVLLPVVDAFQYTSKVEIEGTLVPWDAMTVIGMLPNLQVLKLKNGACQGPHWELTEGSFCQLKSLLIYGSGLRHWEATGDNDFPVLEHLILKECYELEEIPSSFGEILTLKLIELCHCYSGLVNSAKQIQEEQRDYGNDELVVRAYNIWRNAEEELEDEVAEELEDEVAEELEGSKDSEGDFEE
>g29298
MESTSETNQLLFHSSSSSSLPHRHFDVFLSFRGEDTRKSFTDHLFAALCRVGVYTFRDAEELHKGEDISTDLFKAIEESRISIIVFSKTYAFSRWCLDEVVKILECKKEIKQVVLPIFYDVDPSEVRKQTGEFGYAMAQHEHRFGIEKVNQWKIALTEVADLSGWDLQNIANGYESKFIDTIVEKVLHVLNYMYFDVAKYPIGIGTRVSEILSLLQSEAHAGVCMIGIYGMGGIGKTTLAKAIFNKIYQTFDSSCFLRDVREECVDGCNKGLKRLQEQLLRKTLNGKKIKVDDVDQGISLIKERLRPIKVFIVVDDVDHKSQLDALVGEGNWFGPGSRIIITTRNINLLNGLGKDCEKYKVAMLSPDESLQLFSWQAFKNPNPLEAFVELSNMIVSYAGGLPLALTVLGSHFGARSSIQGWIDDFEKLRRIHDKDILKILKISYDALDIGTQKIFLDIACFFTNGYFWGGDIVKISNHLDYFARSGISTLIDRCLLSENLYMHDLIRDIGREIVRMEAPMQPEKRSRLFLRDEVLDVLESNKGTEAIETMIIDLPNEVHLSTKELVILEIVHSNVEEFQPNLQHFRCLEILRLDFCKQLKRGPNFVGARRLQTLSFIGCSSLIKLSQSIGDLQNLLELDMTDCKNLRVLPSNICKLNSLKYLDLHGCSNIKELPTNLGKLEQLCKLNARGTSISHVPSSCGSLRYLNYLVLGPWYPSADCIYSIYNSKSVMELQELTLNNCQNLQVIQDLPLSLRYLSAKNCPLLKMVQDLSSLLGLERLYLSNCSQLIDVPGVENLVCLQIVDIRNCSALVNNPWSVNFFKWEMGSIYTSVINNRRSRQKPPHASARDGGAARRRWRMKARELSDGGRTPCHGAHIQNPNLGRFKMWVSKDMQDPEYICSNEVVGCSSNCKLPLFLKRKRIFIIVMVSCLFRCVCYLEYKIRGKPPKLDQVCPLDENDMRWKCMLLYDHFTELNEDEKLEVLIEFNWVEEGAEENISVHTCIVHREDEGGVCFFPIIPNKVIKFHPDAGKKKCVKVKLYNTFEGQLKGPSQASCYRNVALNAMQV
>g29639
MAYAAVTSLKGTLHLHFLQSQPRLPLQHKQEIVNSLHENLGFFQEFLEKSEIAYGYDNSAMKRLEAEMKHVAFKAEEMIEMELSNIYLQSSSIEEACLLRLDEIFKQAVKQTNYLRNKFIWIKTKHQFAKDNLSIIGIGVSLLGWMRQRGLLLGSTSLQPDPERQNNTINVSKFSKSSSKFENRMVGCDKEFKTILDKLTKQSAKHLQVVSIVGMGGIGKTTLAGKLYKDPSITSHFYKHAWVTVSQEYTVVQMLRCLIDCVSASSDEQTSNDQGKLAETLRKCLKDQRYLIVIDDIWSKEAWDSVQRCFPDDNNGSRILLTSRLRELAEYAASSVTL
>g29643
MKDLEAEMRDIAFEAEEGIEMELSSIYLQSSSTEACLLRLHGIFKQAVKQTDCLKKKLIKIQSEHQCARVHQSLVGCDKEDYSLFDNRMVGCDKEIKTILDKLTQQSAEHLQVVSIVGMGGIGKTTLAGEVYKDPLITSYFYKQAWVTVSQEYTVVQILKCLIGCQIGRDIVKKCKGLPLAITLVASLLSKTEEKVEKWKNVAESVIGDSNEACSSVLSLSYNQLPHSSKACFLYFGVFPEDYDIPSYNGKIKTIRMHDLLRDLCLREVRRENLLNVIGNGYDGVVERALQHLFPEACPWISIRPILRWFNIQFRSMCCDKFHSLHSFDDSVHFDIKVLCNFKLLRVVDMKLELKHFGEKLEKLSIRGWHLELQNRGIQWATSFLPNLKKLNFFKTGLPWSNMRLIGMLPNLEVLKLKHACQGKKWKSSEEGFRQLKKLVIESKCLEYWNAVGEHFPVLEHLELSDCDLLRKIPIEFAEIATLALIQLKKCRYSVLVSALCIQDEQRSPQQSDRGSCHSRGVQLGEDEVSREASSGNRCTVGGSRPIK
>g29644
MAYAAITSLMGTLSQHFLQPQPRLPLQYKQQILSLHENLGFLQQILEEPEISTYDSSAMKDLEAQMRDVAFKAEERIEMELSNIYLQSSSIEACLLRLHGIVIQAVKETDYLKKKLKIKTEKQLAKGPSQGERMRQRGLLHGSTSSQPDLERENNTTGSKFSKTASIKVDSKMVGCNEEFKMIMKQLDPQSGQQLQVVSIVGMGGIGKTTLARKVYEDSAIISHFDKRAWVTVSQEYNVEQMLQCLIDCVNAASIDVLHEQRNDNLAENLRKHLKGQRYLIVMDDIWSTTAWDSVKRCFPNENNGSRILLTSRLREIVDEYASSVFREDYEMPVKKLVRLWAAEGFLRAKDHRNMEEVAMECLQDLVDRSLVFVSKQSYNGKMKTLEKLNIKRWRRIICLPCSGIPWATGFLPNLKKLKFSMTNLAWSDMKLIGMLPNLEVLKLKDAIFSQDRMWEASEEGFRQLKRLVIEEQYLERWNAEGENFPVLKYLELCGCPCLQEIPIGFADIITLELIQLNRCWDSVLASAELIQEELWNNYGKALLVHETIRVNIKEEELDVEEESDVLMD
>g30301
MKSEDHELEAEVKRLLEDQRYFIVLDDVREKEDWDSFEVLFPKNLKGSRVLVTTLSDNVVDSTWKSHSLRKLSNDDGWLVIKNNVFGTTKGSLDTLFEELGIKIAEKCNTLPHALVLVAGILRHCLTVVGWERVADNLLPEINGEGQSYDELVELSYRDLPDENLKKCFLYFACFPMGNEIVAWKLICLWIAEGFIPTEDEWGSCLDEEVEASKYLNILVDRNLVMVKKRRADGKIKTCYIHETLHGFCRSEAERQELFHVMDEGQRLNTRIDLKRLCSYYTMNIFDVENNPPDSFFYLFNKRMGTCPHQDGDSVGSLLLSSSQKSEIHSTPEQLETILKTFKYLDVLNIESLKFSSLPNELYSQPYISYLAITADINSLPKSFENLSWLETLVIKTTEKALQINGGIWNMEELRHVHTNSSTQLPFPPKSGKHGRKQTDIRTLSTISPGSCTNEIFNMTPKLQKLGIRGDLSELLLEKKQNVCLFNNLQMLEGLKNLKLHGNSEKVELKVPMLDKF
>g30304
MMSEEGLAREICKLLKNEKYLVVLDDVRKKEDWDSFKVVFPTNLKGSRVLVTSPYGNVVDSNWKPHNLGKLSNEECWLLFKSSAFGTPECYEKSLENVGKEIANKCNELPLALVAVGGMLLQCTNIADWQRVAENPFLEINGEGQLYYDRVKRTYNDLPNEKLKNCFLYFACFPMGHEIVVWKLIRLWIAEEFIPTIDEQGHALDAGS
>g30309
MACVAVTSLVRTIEVELLRLRPRPIVQEKGLIPPNKDLIQSLRRKLTSLIKLFDENRMDGAEAIKDLETKLRDVAFAVEDEIEFQIAQLYQEEEEEEETTSPALKLCHVLQQAIEDIDNINKELEKIKSVEALQGRMTTLDVFPRSDEVIMTGDSSQHASHSQDKMVGKNNEFEIVKKMLIEHSSKQREVVSIKGMGGIGKTTLAKRLFDDREIASNFDKKAWVVASQNHNKRQLLISLLKSISGKEETGPDEEIELHLYQGLKGQRYMIVIDDLWSNKAWDAVKNCLPDDSMSSRVLVTTRFAEVAAQIGFNSDFSHQMQFLDPNESWNLFYEKACKCRGAEFEAIGRPIVEKCQGLPLAIVVVAGLFSKLVTLHEWKNMAKTLINSSVTTADEECSRILIFVKNLARLWAAEGFIKTSKKMSFDLVATINIHELNDRNLILVSRKLKKKTFCILSMKMVPISLKTVSVGSIFSFSGPIPLDLKFCNLLRVLYGAEGEIANLVHLRYLGSEPSDFEFLEPACAWNLQTLSTFENDKRNCLLFPNLEYCRCGSISSFFPEFVHQRLENISWLQPAQCTSELFKKIPYLKKVKIRSEGRAWNDCTWYLTNLKYLESLKIYERNSILAGARRVPIKNDIVYLEHLKKLTFHGMYFVWKEISILSSLPKLEVLKLIGCFCNDEEWELSEKEIFKQLTYLEIVTNMFKRWEASNKHFPNLQHLILVGCFKLEEIPVEFGEIVTLKLIKLKHCLPSVVNSAKQIMEEQHDQGNDNMFVIEEGTLKARSGRQRR
>g30314
MACVAVTSLVRTIEVELLRLRPRPIVQEKGLIPPNKDLIQSLHRKLSSLIKLFDENRMDGAEAIRDLETKLRDVAFAVEDEIEFQIAQLYQEEEEEEETTSPALKLCLVLMTTLDVFPKSDEVIMTGDSSHSEDKMVGKNNEFEMVKKMLIEHSSKQREVVSIKGMGGIGKTTLARRLYDDPEIASNFDKKAWVVASQNHNKRQLLISLLKSISGKEETGPDEDITLHLYQGLKGQRYMIVIDDLWSKKAWDAVKICLPPYDSTSSRVLVTTRFAEVAEQIGSNSDFSHQMQLLYPNESWNLFYKKACKCRGAEFEAIGRPIVEKCQGLPLAIVVVAGLFSKLVTLDEWKNMARTLISSSVTTVDEECSRILVSSYNYLPYNLKACFLYLGIFLEDKEIFVNDLARLWAAEGFIKTSREMSFDVVATINIHELHDRNLILVSQKAQKENLLHIVHENDSNLPQKGKAPLDLKFCNLLRVLYGAEGEIANLVHLRCLCSEPSDFEFLEPACAWNLQTLSIFENDKGNCLLFPHLEYCCCGSISSCIPEFVHQRLENISWLQPAQCTRELFKKIPYLKNVKIRSEGRAWNDCTRDLTNLKYLESLLIYERNSILAGARKVPIKNHIVYLKHLKNLTFHGMYFVWKEISILSSLPKLEVLKLIGCSCNDEEWKLSEKEIFKQLTYLEIVTNMFKRWEASNMHFPNLQQLILSGCFKLDVIPIEFGEIVTLELIKLKHCLPSVVNSAKRILDEQHDQGNDNMFVIEEGTLKPTQSNEDDEPEDDEPGEDDEFDEDDEPDEDDEFDEDDEPDEDDEFDEDDEPDEDDEFDEDDEPDEDDESDEDEFDEDEE
>g30841
MLLSSLSSMGVQYLDEKVEKSEKPLVINIEINIRTIRYLLAAYRPDLGFITEYLHGGLKGIKDELDEINDQIKKVATHAQTEIYMLSEWLGILVKKTEKLKLLTSNFGELPQDKKIVVAEAKAEASTSTREKVKTISNTWQCIDLCVEESLLVSPMIASLKKSYDHLPPKLKLCLLCLSVFPENFVIKKRPLVYWWMAEGFLTDEDDGEGSFMELICKEFIQPCYHEGGNMTGKVGACRVQPWIRRMLVSIALEAQFFEFYGGREKTDRIWVRLCLCNNEEDVYDAITRKIEIWLGDDIFNRLEIITERLKWERAKSIHYAHKLDLVIYMEASNMSRDPEVHGEQQTSNFTSATLDDLCNNCKNILDILIVMVDDERKVTMLGHLKRLCQWIIDNRKRYYDEFGVWSDNPLLKKGSFGKEKEMSDLQEKLQGTYVRIKHQLEASRSCLNDCMHYDDELYNRRKSCELLQKHEDMFSQYHDLTLHFPSPMKKRDDGEYYHEGVRWQDSRPIHHIDVRNPGFLKALFQVAKHLKYLSLRGVSGITELPSTISECCNLQTLDLKACYDLENLPPQIVLLAKLTHFDVSECYLLSQNDRLWSSVLEKLKLLRTLKGVKISKRFKTRSAEKLRKLGVIFTASMVFTLPTHCFHHLRVLTLTWRTTSLQGEKLEVTFPAQLLQNLSKLDLRCYPEKDWPVWLHQLPALETLYITGGKILSFPTDLTNFKFDKLQVLRLKYLTNTMLDFPRSKQTSFPSLKYYAGLNFTVM
>g30890
MAGEEGQTGAKPNPSQGIVEDSDEDLDIEYRDKTNGFFERIIRKMQRVAQFVNKIERDLVINITNHLSVVKALVVEFCTQNYMKANVKHKVKCIDKEVDDLIQHLKNKREKKQEEEGNSKEKEVKKEERKLVKTSEWLISIGKRTEKIKNLVSQFGSLPEEEEESGAAAASSTTGGKREKQKTVSNSTECYKMCIQESLLISPIITGSLKKSYDHLPSNELKLCLLSLAAFPEDFIIKKRPLIYWWMAEGFVVANSEADNGNSKSAEEVGEQNFTQLIQLGLIQPWYESGNTTDQPHNNVHVQGCSVHPWIRRMLVPIAMEARLFEFFGVPKAEEHPPMTTGNPRSRRVCLYDDGEGVDHTATWKTRNRKYNKLSEERFEWINKAQYYRVQRGVDKELLSQMPMDLKEVSKRKYKLMMSAKFITHHLNILVAEVAHGKVKHGSDDDDALLAAVNKRLNDLKTRIDDDDVDVGNNIKEFHDEQMKLQNEIEGLHKQFQVRMEHQINYLDRVLDPKWVNDPVVYNRRKNCEILQAKEVLFGHNDLNNPFPFPLLMKKENKRTTARTTTSSSNADQNEQAKKSDEEAERLLAIINVTLKYLDMDHEPFGKMKNLRTLHLGRWRDSLPVPHIEVENDRIFEALFHVANHLKYLSLRGISRITSLPSTISKCCNLQILDLKACYNLETLPSEISSSISSLIWMFQNEVEHHTHYTQLQPRSTNHFEQALHSHNNMEDNTRYPANKAASTENLPQQQQGKKLGANTENPSNQQPEVLMMVAALRISHSKNQKRSDDGGGATSTQPQQNPPQQSDEEGVKGSIEKALPNLKKLDLRCYPNKTWPNWVKNHSSLETLYITGGDLEEFPMLDLDLQNLQLLRFKYLTKLKLGADNTPQPKSTKFPSLITFLNHDSKSKN
>g30894
MGRAVNTIETALVTNMVIDDLRIVKDLVVEFCTQKYMKAHVKGKVECIEKEVDHLIQHLRNKKKKKKEQPQEEEGNLKEEEEERKLVKTSEWLISIGKKTEKIKKLVSQFGSLPDDEDDDTAAVSSASAKSREKQKTVSNSTGCYKMCIEESLLISPIITATLKKSYDHLPPNLKLCVLSLAAFPEDFIIKKRPLIYWWMSEGFVVENDGNSKSAEEATLQTNHIIMFMYKVVVCILGIRRMLVPIAMEARLFEFFGIPPENPPLTTSGNPRSRRVCLYDDGDGEGVDHTATWKTRNRKCHKLSEWIKAQYYRVQLEVDKELLSQMPMDIKEVSKRQNKLMMSAKFITHLNILVAEVAHGKVKHGSDDDHALLAAVNKRLNDLKTRIDDDHVGNNIKEFHDEQKKLQNEIEGLYKQFQVRMEHQKNYLDRMLDPKWVNDPVVYNRRKNCEILQEKEVLFGHNNLNNPFPFPFLMEKKNKRTTARTTSSSSNADQNEQAKKKVMRRRRDYWQSSMWRDSLPVPHIEVENDRIFEALFHNVTSFRPICGALFKKLQCLQTLKGLKVDQSNLNSLEALAAADTLRKLSIILTTPNFNLDLLTSLSNLCILTITWRITPDTQPKASTENLPQQQQAAEEISANTETTPHPKPEKSDDASTENPPQQQPAAEEISANTETTSQPKSAEKSDDGGGASTQNQPQQQPDAKEISDGGGANTKTTPQPKPEKSDDDKKVKGIEVLPNLKKLDLRCYPDKTWPNWVKNHSSLETLYITGGDLVEFPMLDLDLPKLQLLRFKYLTKLKLDQDNTPQPKSTEFPSLITFLNHEIKSK
>g30896
MAGEEGQATATATAVTQTTDKVEDNDEDLDFEEYSEKTNKFFEDIIRCFIRLEARPFPCYAHWCSLTMKKPYLVEVDSQSLAHFVSSLSKDLPWRIKEAVLFIRACLMSWNVALVHIYREANQVADALASEGLGKDSPSIFCSFNSLPLKVKLACMKMERVARFVNKIERALVTNMTSDLSVVKALVVEFCTQNYMKAHVKHKVNCIDKEVDDLIQHLKNKREKKQEEEEEGNSKEKEVKKEERKLVKTSEWLISIGKKTEKIKNLVSQFGSLPEEEEESGAAAAAASTTGGKREKQKTVSNSTECYKMCIQESLLISPIITGALKKSYDHLPSNELKLCLLSLAAFPEDFIIKKRPLIYWWMAEGFVVAPWEGENNENSKSAEEVGEENFTQLIQLGLIQPWYESGNTTTKNNVHVQGCSVHPWIRRMLVPIAMEARLFEFFGIPPERHPPLTTSGNPRSRRVCLYDDGDGEGVDHTATWKTRTRKYKKFGERGKEESFEIIKNGLKEVSDKQKKLHNTYTKFLTPLNILVAEVVSHGKIMKPADAGSGSDHHNALLNALNDSLSNVKTQIDDAMKNINDGTAIGDAQQILKKLQDEQMKLVNDIEGLEKVAVDQLNYLDMMLDTKWVNDPVVYKRSTNCEILEQKEESLFGHNDLNNPFPFPFPMKKKKNKRTTTRTTSSSSNKNEQAKKGDAVSNDEAAAAAAAAEAAERLLAIINVENDRIFEALFHVAKHLKYLSLRGISRITTLPATISKCCNLQILDLKACYNLETLPPEIASLYKLTHLDVSECYLLQNTNLWSLVQNLQHLQTLKGLKLDQSNLNSPPPLAAADTLRKLSIILTTPTFNIDLLTSLSKLCILTITWRITPDTQPKASTENLPQQQQAAEEISANTETTPHPKPEKSDDASTENPPQQQPAAEEISANTETTSSQPKSAEKSDDGGGASTQNQPQQQPDAKEISDGGGANTKTTPQPKPEKSDDDKKVKGIEVLPNLKKLDLRCYPDKTWPNWVKNHSSLETLYITGGDLVEFPMLDLDLPKLQLLRFKYLTKLKLGPDNTPQPKSTEFPSLITFLNHEIKSK
>g30989
MAEALVAAVLRKAVDVGVDLGVQADAQAKQASDSRVANLVNEIEGLARHVIDILEKLPPQNSSSRGFLKRVACFIPYVHSAHVFALEMAKIRRRVEEIDRRRRSYGILDSASVSECWDLRRSYLYADEPEVVGLDDECEKLEKRLLDDQLVYGVVAIVGMPGLGKTTLGKRIYKHVQPRFDCSAMVYVSREARVGELLLHIARQYVILLDDIWDVETWDALRLGFPSDPKSGTRIIITSRDTAVGRYIGGESSIHEMQPLDSDQSWKLFCNQVMMPEHSAETAYPKEQIVETCGGVPLSIVVIAGVLRERGTITNQHSWTEVLEDIRHQHYGQQDRCTRFVSLSYDNLPIPLKDCFLYFGLFPKGQEILAFDLINMWVAEKFILQQDHEEQADEDVAERYLNTLVSRNLVQVASRRCSGRIRSCRIHDILHNFCVLEANEKRFFRRLDSMRSSSGRSVLNRVQRVAINFNTDLNLENNISFSGMSHIRALVCFKTTRQKDIRFCDRLITHFPRFSLLRVLNLELKYSHPHFPTAFWNLNHLGYIRLRGATGLTFPSKISRLKNLQVLDVLKCSPVFFPQTILRMKQMRHLLLPYWPSRGSIIPQRSWDDFSWFYPPVKVCLPNLQTLHMVSSEDLERCRLFHFTSLRILGIFDVSEVLINRLCCSMDAFQKLENLFLHTEFRLFERLDVSRLNLSGYCGLRRLRIKAPWGTLPRHQTFPPNLSELSLSSNKIVVDPMMQLKWLPGLKVLKLKNSHLLSAAQLMDCSGPEAFPQLQMLHIENVSNLRELISDDHIGLPKLEEVIIRNCIPLTRITGKILMTSKSTGTGTVSLQMGQSRHRPSGSEQAQHTNEPVSLQKDRSRHDPSSSEQARHTNEPVPLQKDRSRHDPSGSEQARHTNEPVSLQKDRSRHDPSGSKQARHTNELVSLQKDLSKHSPSGSEQARQTNELVSLQIGYF
>g31898
MAYAALTSLKGTLHLHFLQSQPLLPLQNNQQILNSLDENLGFLQEVLEKSEIAYAYDNSAMKRLEAEMRDVAFKAEERIEMELTTIYLAKGWKKSLLIKASLLRLGGIFNQAVKQTDYLKKKLIKISEKQLAKGPSQDEMMPRRGLLLGSTSSQPDLERENNIIVSKFSKNASKFDSRMVGCDKEFKMILDKLIMQQSAQELRVVSIIGMGGIGKTTLAGKVYKDPLITSYFYKQAWVTVSQEYTVGQLLRCLNGCVSASSDEQPSNDEAQLAESLRKRLKNQRYLIVIDDIWSIEAWDSVQRCFPDDNNGSRILLTSRLREVAEYAACSGNSIINMPFLDVNESWNLYCNVFGKTEFVLVFEQIGRDIVKKCKCLPLAITLVASLLSKTEEKVEKWKNVAESVIGSECKNAEEVAMECLQDLVDRSLVLIVKFPSYKRKSEHVVSKSLSWISIKLGCYNIQIRSQCCDKFHSLHSIDHIDCNIKVLCHFKLLRVVDMKLGFRSFEDKMLYMENLVQLRYLALSLSDKLEKLSIKKWYLKLPYSGIPWATGFLPNLKKLKFFWTNFSWSDMMVIGMLPNLEVLKLLHACKGSTEWEPCEGGFRQLKRLVIESWTLKDWNAEGDHFPALQHLELIYCTLLRKIPIAFADIHTLKLIQLKCCWDSVLTSAKRIQDEQRSIGNEALLVFLSDDGYDVGISRSWPKSRHDHGSVPVPNRRFPVPKLAEPEPNLSSTVEKVAMNRYNIVTELKVAAIRGRVLAVEKVVKSECHLLQETPSDFADINTLQLIQLNECWSSVLVSAKRIKDEQHNYENNVFLVEELYFFSGRWKEVGGKTGRSPRVSVSRKGKEGVGLSSSQRDILITPKFKEAFYQTPYGLDRRVPAPEDSLPAAARTSGENRTPALASLLASAAELVNFVRMDWTQAPRPAGPTKNGFNIPRAIFDDGDAGSTRPRPYVPFSTFWLVSLSSKSV
>g32306
MACVVVLSLMRTLELEFLQPLPRPILQQKELIPCNKDLVLSLHNKLGSLMELFDENRMDGVEAIKDLETKLRDVASRIEDEIELQVVNLYEEEEEEVENRIFGGIFDIFDRLVDQTFQPPENHIYVEMPKDEKSTHHCQSFHQTTTHHCQRLHQILHPLRGKSHPCLKFRRILHPAVRDIDAITEELAKAKEEYQLSKLHLQAETKQPASLHVLPIPTYQLITMTDSSHHASRPKEIMVGKQDEFKIIKEMLIQYPSKQLEIVSIKGMGGIGKTTLARQIYEDSSITSYFDKLAWVVASQHHIKRQMLLGLLGSKDDADKSSDEDLALQLYQSFKRQRYLVVMDDVWSVEAWDGLKTCFPDDGYGSRVLLTTRLAEVANHICTQNDFSHQMQLLGQSESWKLFNEKACLFSKLITLDEWKNTANALSSSSATTLDDEECSRIISSSYNHLHYNLKACFLYLGVFPEDHEINANELAKLWLAEGLVKAFENESFDAVANRVGFTNNVNSVHLRFLRVENNIELSKTHGFLESRCRESVELSKSWNLQTLDCSRRVSYRLDERRKYLKFPQLQDIHCSLPFCGNPPNFVHKVGLIRDDDCSKEWITNIPCLKKVHILCERNKINACIANLAYLEQLEGLEILSFRSTHTLINNGIVHLKNLRKLTLYQVGFVCDEKINILSKLPRLEVLKLQHKSFVGKEWEIQEEVIFCQLIALVIIGCDLKHWKASSQNFPKLEHLYLCCHELREIPIGFAEISTLKSIKLEECLPSAVESAKKIQDEQRDYGNNDMVVIEIETLDGLESEESLSEEEPEVDN
>g32307
MACVIVLSLMRTLELEFLQPLPRPILQQNQLIPCNKDLVLSLHNKLGFLMELFDENRMDGVEAIKDLETKLRDVASKIEDEIELQVLHLYEDEIQLEEEENLIFEGFFDIFDRIVNKTFQPPENHIYVEMSKGEKSTHHCQRFHQILHPLRGKSHPCLKFRRILHPALQLIDAITQELVKAKEEYQLFKHHLHVLPIPTYQVITMPDSSHHVSRSKEIMVGKHDDFESIKEMLIQHPSKQLEIVSIKGMGGICKTTLAKKIYEDPSITSHFDKQTWTVASQHHSQRQMLLDLLGSKDDADKRSEEDLALRLYQSFKHQRYLVVMDDVWSVEAWDALKTCFPDDGYGSRVLLTTRIGEVANHICTQNDFSHQMQLLEQSESWKLFNEKACKSRGAEFETIGKPVVEKCKELPLAIIVVAGLFSKLITLDKWKNTANALSSSSTTTLDDEECSRIISSSYNHLHYNLKACFLYLGVFPEDANELAKLWLAEGLVKAFENESFDAVANRYVQELMDRNLIILSELSSCGRKIKRFRMHDLLHAFCMREAQNENLLHVVQSENSSYFPQKGFRWVSIQYGDFDVSTIHHFTWKTCRSFLSFVWSKLFPDFRNANLLRVLFFDHRGGFKNNVNPVHLRFLRVQNSIELSRIHGFLESRDREGVELSRSWNLQTLDCSRRVSYRLDERRKYLKFPQLQDIHCSLPFCGNPPNFVHKVGLIRDDDCSKEWITNIPCLKKVHILCERKKVQIDCEGSKINACIANLAYLEQLEGLEILSFRSTHTLINNGIVHLKNLRKLTLYQVGFVCDEKINILSKLPRLEVLKLRLKRFVGKEWEIQEEVVFRQLIALVMNACDLKHWKASCQNFPKLEHLYIICCRELREIPIDFAEISTLKSIKLLGCLPSAVESAMKIQDEQHDYGNNDMVVIEEVTFDGWESEESLSEEEPEVDN
>g32308
MACVVVLSLMRTLELEFLQLLPRPILQQKELIPCNKDLAQSLHKKLGFLMELLDENRMDGVEALKVLETKLRDVAVRIEDEIELQVVHLYEEEEEEDEEFRIFEGIFYIFEENVVAAYKENHIYVEMPQGEEEEEEKEEEDTDVEMEELDVEMPQGEEEEEEEEEEEDTDVEMPQALQDIDAITQELAKAKEEYQLSKHYLQGTKQAAPLHVLPISTDQVITMPDSSHHASRSKQIMVGKQDEFKIIKEMLIKHPSKQLEIVSIKGMGGIGKTTLARQIYEDSSITSYFDKQAWVVSSQHHNKKQMLFGLLGFKDINADNSSNEDLALRLYQSLKCQRYLIVMDDVWSKEAWDAVKTCFPDDGNGSRVLLTTRLAEACKSRSPDFETIGRPVVEKCKGLPLALIVVAGLFSKLNTVDEWKNTANALSSSSATTLDDEECWRILSLSYNHLPHNLKACFLYLGVFPEDHEINANDLARLWLAEGLVRAFENENFDAVAHRLTNRVDTVHLRVLRVGNYIELSRAQEFLESRCRNSVELTKSWNLQTLDGIRRASYILDEGGNYSDFPQLHYIRCNHLFCGNPPNFVQKFPAVRAEGFSKEYITNIPCLKKVHIDGEGIDINACVANLAYSKQLEGLYISSSYKTHTPINIGIIVHLKNLRKLTLCAMRFEWEKINILSKLPRLEMLKLGWESHVGKEWKMQEEEIFCELITLIISKCDLKHWKASSHNFPKLEHLLLSNCNELREIPIDFAEISTLKSIKLWACLPSAVKSVKKIQDVQHDSGNYDMVAIEMETLNVLRSEESLSEEESEVDNCRQKKRKALDIWSG
>g32676
MPMNVAKRPVGIDSRVRDILDILKIQINDGVQMIGIFGMGGIGKSTLAKAIYNHLIVGFQGFDGSCFVASIRSEISKGHNGLVGLQRKLLRKILKIKEFDIGNVDEGISLIKARLKSKRVLIVLDEIDHISQLESLAGQRNWFGLGSIVIITTRNAHLLSDLRAHEKYEIEALSSNESLQLLSWHAFGVPIPPTDYTQVSERIVSYTGGLPLALKVLGSHLRGRSVEE
>g32678
MASSSSSSSSYASKVYDVFFSFRGDTRKNFIDHLYTNLRQAGVNIFRDDEGIEKGENIYVELFKAIEESKISIIVFSKTYARSRWCLDELVKIMERKKQLKHTVFPIFYDVDPSEVRNQTGEFGDALARHRERFGEQKVDEWKTALAMAANLSGWDLQTMANG
>g32890
MASTSSSPSQSIRKLTYDVFLSFRGEDINKTFLDHLHDQLQLKGIYTFLDGEQLETGKCISPASLLRTIQESRFAIVIFSKSYASSTWCLDKVATIMECKEKLNQIVVPVFYDLDPSQVREQTGSFAESFAEHEVNFKDDKGKVERWRKALAEASNIAGHDLQNMHNGFALTSSSDSSFFMYFICFFTSPILQANLVGLESRVEEMGALLSLESYDVRFIGIWGRGGIGKTTVARAVFAKFSRLFDGACFVDDIKERHSKVGMEALQAILISKTLKERSVDISNVDEGIEIIKKRLGWKKVLIVLDDVDDPEELKKLAGDRVWFGRGSRVIVTTRDVGLLQSHGVDEKYELNKLVGHEAIQLFSWHAFNKEIPAKGFEELSRSVVSYASGLPLALKVLGSFLYGLEAVEWRSTLEKLEDIPDNDIVAKLKISFDGLNCRDQKIFLDIACFFRKKEEGYVIDVFKSSNLQPVTSIRKLIDRSLLLVLNGKLEMHDLIQDMGWHIASRESPRSRVWLVEDVDAVLSGNMEADGLEGLLIPPKYRHSCNGNIRSSVEALKRMKQLKILIVESYNFDSFRRMSRLKLLESFGSTIIGNYLPSSSLQWLDFSYYHLHSLPQSFQPQKLAALLLPHSSIQHCRITKFLLETPNFEWVPNLERLNLSDCVSLKEVHPSLGHLEKLVSLDLGRCSNITNLPTFIQMESLQLLDLDSCQKLEAFPEIQCNMPHLQVLELRFVGIRTLPSSIQNLISLTKIHIERCENLECLPSGLCRLKNLRVLELDRCPKLQSLPENMADLRHLEKLHAKDNAMIQHLPSSISHLSELEYLYIGHSDNLDLFPTPHNFVLPSVSSLCSLKRLDLSFLYMVDEGLPQDLGCLTSLECLNLRGNEFSRLPESISQLPRLQYLDIKYCTKLEELPELPATIKELSVDTHLASKINTAELAAKYTGLYSVSFTDANFFLYFGRLQTPKLPDGFIPFSWRLMPRKDAFTVLYLTTMESGYHISSKWFNYEEKDSNTICVNLNPTWYSSNFLGFAIYCLVPSKRGLWESREGDLFEHCAITAKLVRDEKQALHTKCVIAKSVENGGDGERARMCFVYIPFCSLWHQSKTMQGLRPNDYSVFEASLDSRMATAWRFRLLYKDDELLNEER
>g33142
MDMVHKDIDVLLGHLTIDGVDQELKSELMYMRIILKFQQFVFLVVGSLGDSITAKILEERLFYSPSCRTSKECMVNYVDSLVSFIIQKVRSSSFHTDTSMGDASKFLESLLKNLQSIKKATRRCLSTSTLVPIEILEENLRVLIDSLHFKVSTAQQEYLLTRIQALAESAADLCFTFWVKMSDHFLDTDEISHLLYLRNICLLMNLPKQYLMQDKTKDLLRQIAALTSKTRYHSLEEDMAVRVNDELHILLKNSEEICLDVRNLLHSGFPLTEDCGMIDSLVMSLNELLNFKADLANKHEIEKLKTVIELWKKCGSFGKHRERREADIIYNETLDIGFLNVVKSGEGVESSNPLSSVVNTPSDDNVLGFKKEEEAIKEQLLSGLSKLDVISIVGVSGLGKTTLANKIYNDQNVINHFHVRAWCCVSQEYNMTKLLCEIYSQVTEDELTDEMQRLIKENREAKVTEVDLAEKFSKCVVDKKTRRKVTESDVAEKLHKFLKELKEKRYLIVLDDIWESSAYEEITRCFPTVENGSRIMLTSRFDKVAHKLKLHSDPHNLPFFTKEERWELLQWKVFRNECCYPELLEIGEEISESYRGLPLFIVMLWAAEGFIEKIEGKSLDDVAEDYLSNLLSGGLITVSKRRYDGSIISCRVHNTIHEFCLEKAKKERFMMISSTNDQIPIRGMVCHRICFNHQDIECHNPLYSQIQWSPSVRTILCTYRRREPHISKAIDFSQIYRRSRLIRVLDLESITVGNTFFSVIEHLPHLRFIAAHTGYCNFVLPSSLGNPHNLETLKIKTENQSMVLPKAILNMVKLRQLDITDSFQFGIDEDDSCLKNIQALSTSSPESNEFLDLEKLHQLEFLHVSYDGPLERRELIVFKFPWCLKKLILNGFSLPACEIFKFALIPTLVALKLQNVHFKDHQWDVEECDFPQLNYLKLKNCSIVYWSALTSSFPCLKRLILRRCIILKEVPSCFGNIATLEAVEVYRCNSSLEDSVLKIQSEATNRSSPLVIRILKSDDLQIFYSLDAKKCSAGVSQLPENVDDETKILLPPPSGEDEKKKSDSCSQSSRPSSPTSTSFGKTSDPLSIPVSNPPLASSESQASQEIPKPLRIWKAVMNGLVKTVMGPIGWLSSEEDENKKSHSYSPSRPPTPSSTSSGKSSYSLSTSESQASVKSSYSLSTSESQASVKSSSYPLSSSASQVCGMELTKVIIGLKLHDQKERTKALKIAVSMKGVASVYLEQDKLVATGHFDSIDLLRQLKKRWSSAYIVSVGRAGVNKTGKGVHEPSPSLSSKNDARRARLGNASSSSSSVVQARAQAKDWLDFELFDFMFQLIISTVVFIHK
>g33143
MTFAADILMSQDNHETLEDSNSRGFIDYMEEDVQQVGHFGIADQIATIGAIDNVFQVREKINNLKSQTQAYRAIITSQQNQAFLDDNSVVEYADNILEILKYCKDILEVTFKEISDLEKRLLLLKMFLEFITTLGVEGEKLQDLLIGIISVLDTATLISDQCFLIGGESEMVNVIKDCMAKARFIDSEVIDLLLKSLKSTSSASEFDMIVRIADEILIFLQDVLRVTLNHGADMNNQVKDDEIHLELEFLESFLSNKSSQYIEHVKSISSHVEVVFIAHTPKLFSIGELDYLSELSKDLKLIKTEVCILEYLDNTMEPPIKDQTENLLEGLVFIGCSKILSLKIKASGIYLEPTTLKFPRVNQKAFLDSFLQYLKEDVIPTSNKVALVKRQVMAIHSSLESLKTSFSRAIELYNEHDEEFKAIKSRVVDAVLKQNTQLIHFGEATSSLVSYVGAFPSHRKIQSIDSRIEIFNKNWEAEDRSTQQMSTHVLPEVNQDKVVGVENEAKEIVEKLANGKKEHHVISIVGMRKLGKTALAKAVYYNERFLNHFDVRAWCDLSGVNTKRNLLMGLLDQVGMSAQISDFDDDGDLAQLLKKSLWGRRYLIVMDDLQDITIWEYFQMAFPKENNGSGIIFTTRFHWLVSKLSDQTTKFVHLGFFPIPISWKLLKSKLFQNDCSRKLEEIGMRIAERCYGIPFAIDLAVDTLGMMEKNPDRWEEEEERLFSQNMTYLNDNILEPSYKDLPENLKSCFVYWGPIIKSETIPIKKLIWLSIAEKLVQQTPNKSLEDQANDLLLELQTRECREEHIWELINGRDADTKSKQEPYTQCRLYIHSNGRHFLMLLRVLDFGSINVGNSFPREIELMILLKYLAIDGNFDSIPESVSNLGDLETFLIKRSKAGSKAVGLPHTVQHMRKLRHLHIYPHAVFLPGPNYHGQKSLMLSMESDLQTISALPLVYDVGSTWTEKEHMQKWLGNVRNLKFVVADSSSTLEKCNLFPSLLYLNKLESLKICCTHRVVSSRDFSFPQSLKRLTLSNLALPWDEISIIGRLPQLEVLKLLCNAFKGSKWEMTDDNFPRLKYLKLDSVDIQQWIGDDDCLPHLEWLALRSCEQLEMIPSCLTNNFNLQTIEFWGCSDSIKNFAKEINEERVAVGCELLIKVVDHPHR
>g33370
MACVVVLSLMRTLELEFLQPLPRPILQQKELIPCNKDLVLSLHNKLGFLMELFDENRMDGVEAIKDLETKLRDLAFRIEDEIELQVVHLYEDEEEDEMPQGEKSTHHCPRLHQILHPLRGKSHPCLKFRRILHRAVQDIDAITQELAKAKEDYQLHLQAGTKQPASLHVLPITMPDSSRSKEIMVGKQDEFEIIKEMLIRHPSKQLEIVSIKGMGGIGKTTLARKIYEDSSITSYFDKQAWVVASQHHNRRQMLFGLLGSKHDNADNNGNEDLALQFYQSLKCQRYLIVIDDVWSEGAWDAIKTCFPDDGNGSRVLLTTRLAEVANHTCSKDDFSHQMQFLEQSESWKLFNEKALCESRGAEFETIGRPVVEKCKGLPLAIVVVAGLFSKLNTLDEWKNTANALSSSSATTLDYEECLKILSLSYNHLPHNLKACFLYLGVFPNDHKINANNLARLXLDEGRKYLEFPQLHYISCADYFCGNPPKFVHKLDGIRAEDCSEEYLTNIPCLKKVRIECKGNESNACVANLAYLEQLEGLWISMLLPGKHSINNDIVFLKNLRKLVFNGMGFESGRINILSKLPRLEVLKLLWTTFKEWEIQEEEEVIFWQLIALVILHCDLKHLYLSDCFELRKIPIDFAEISTLKSIELSTCLPSAVESAKKIQDEQHDYGNYDMVVIEEDTLDVCRRQEWSYLEAFNVLAQRQRSELNKSDGQRETVLQPGRAGGV
>g33378
MAYAAVTSLMETLSLHFLQSQPRLPLDDLDTQIRDGNENLGLLQQILEDMGMKDVEMEPDEAASSKGIPRLHGIFNNHPKKKKCSSQNAWWDSILLTSRLKEVAELKQKMVSLHQNLGLLQHIILQKSEIFANDEIKDLEAEIRDASFKAEERIEMELHEIFNKAEKETDYLKNELMVRLTKASSRNERITYDVSLLGRMRRRGLLLVKGLAQKNTIVSKFSKNVSNLDSRMVGCHEVFMMILDKLMQQSTKGRQVISIVGMGGIGKTTLARKLYEDPSVTSYFDKRAWLTSNDQYQERLYKCLKGQRYLIVIDDIWNTTAWDSVQRYFPDDNNGSCILLTSRLKEVAKYASSVFREDYEIPVKKLVRLWAAEGFLRVVKHVNMEKVAMECLQDLVDRSLVIVSKHSYNGEMKRIRIHDHIPWATSLPNLKKLSLLKSNLQWSELSAISMLPNLEVLKLIDACEGPKWETPDGGFHQLKRLVIKRTNFRCWNAVGDHFPMLECLEISECYWLKEIPRGFADITTLALIQISYCRDSLLASSKWIQEEQNNNYGNDALLVRSDNILVSSYPYDISLTI
>g33604
MMMRGEMKDVEAEIRDAAFEAEERIEMELTTIYLEAKGWTKRVACLLRLHGIFKEAVKQTNYLKKKLIKIQSEKQLAKGPSQRGLLHGSTSSQPDLERENNIITVSMGGIGKTTLARKVYEDSSITFYFDKRAWVTVAQEFNVDQMLQCLIDYVNAPSNANNLAESLRKHLKDHRYLIVIDDIWSIAAWDSVQVCFPDDNNGSRILLTSRLKEVAQYANSGNSIINMPFLDVNESWNLYCNVFGQTKFLPVFEKIGKNIVKKCNGLPLAIIVIASLLSKIEAEVEKWNYVAEDVSRYVIVDSNDACSKMLYLSYNQLPHHLKACFLYFGVFPEDYEIPMKKLVRLWAAEGFLRVEDHRNMEEVAMECLQDLVDRSLVIVSKQRYNGKMKRIKIHDLLRDLCLREADRENLLNVIRDEKLPFYHKKISPRWITATSEFFLSVERLFSHFKLLRVVDIERITSHEYRLFEHSNIQSFIVYGGHATVDSPKAYGGIWKMPLLRNLFIERIVSLGTSPVVHRNLESISWLDSKLCTKDLFTRIPNLKKLGIDDRFHENNQDCFHNFVHLRHLEELSIIRWCQLDRIPCSGISWATSFLPNLKKLKFFWTSLAWSDMKLIGMLPNLEVLKLKRAIAREHTMWEPSEEGFRQLKRLVIEDRFLQHWNVVGDHFPVLECLELSECLWLEEIPSGFVDITTLALIQLNWCRDTVLASAKLIQEEQYNNYGNAFLVRSENIYGRCKINRPVEEWHVEDESDLSED
>g33606
MAYAAVTSLKGTLYLHFLQSQPRLPLKRKQKIVNSLHENLDFLQEILEKSEITYNNSAMKDLEAEMRDVAFKAEEGIEMELSSIYLQSSSTKACLLRLHGIFKQAVKQTDCLKKKLIKIQSEHQCAKGPSILGRMRQRGLLLGSTSSQPASPELENNITVSKFSKSASKFECRMVGCDKEFKTILDKLTQQSAEHLQVVSIVGMGGIGKTTLAGEVYKDPSITSHFYMQAWLTVSQEYTVGQMLKCLIGCVSASSDEQSCNDPGRLAETLHDSNGSRILLTSRLREVAEYAASSEFLSVFEQIGRDIVKKCKGLPLAITLVASLLSKTEEKVEKWKNVAESVIGDSNEACSSVLSLSYNQLPHPSKACFLYFGVFPEDYEIPVKKLVKLWVAEGFFGAVNNKNLEEVATECLQDLVDRSLVLVGKQSYNGKIKTIRMHDLLRDLCFREARRENVLDVIGNDYDGVVEMELQHLFPEACPWINAFYNFVHLGQLEKLSIRGWHLELQDRGIQWATSFLPNLKKLNFFKTGLPWSNMRLIGMLPNLEVLKLKHACQGKKWKPSEEGFRQLKRLVIESKCLEYWNAVGDHFPVLERLELSDCDSLRKIPIEFADITTLVLIQLKKCRYSVFVSALCIQDEQRRYGNDGLCVRSKHTQQSGRGRCHSRGVQLGEDEVSREASSGNKCTVGGSRPIR
>g33608
MAYAAVTSLKGTLHLHFFPLEREQKIVNSLHENLSFLQKILEKSEIASYDNSAMKRLEAKMRDVAFEAEERIEMELSSIYIQSSSEEACLLRLQGIFNQAVKQTDYLKKKLIKIKSKQQCAKGPSILGRMRQRRLLLGSTSSQPADPQRQNNITVSKVSKSASKFDNRMVGCDKEFKTILDKLTQQSAEHLQVVSIVGMGGIGKTTLAGEVYKDPLITSYFYKQAWVLVSQEYTVVQILKCLIGCVSTSSNEQSCNDPGQLAETLRKRLKDQRYLIVIDDVWSKKAWESVQRCFPNDNNGSRYS
>g33609
MAYAAVTSLKGTLHLHFLQSQPRLPLKRKQKIVNSLQKNLGFFQEFLEKSEIAYNNSAMKDLEAEMRDVAFEAEEGIEMELSSIYLQSSSTEACLLRLHGIFKQAVKQTDCLKKKLIKIQSEQQCAKGPSILGRMRQRRLLLGSTSSQPADPQRQNNITVSKVSKSALQSLKIEWLDVTRNSRRYWISSRNNQLSTSKFTSSNEQSCNDPGQLAETLRKRLKDQRYLIVIDDVWSKKAWESVQRCFPNDNNGSRILLTSRLREVAEYAATSGNSIINMPFLDANESWNLYCNVFGKTEFLLKFEQIGRDIVKKCKGLPLAITLVASLLSKTEEKVEKWKNVAENVIGDSNEACSSVLSLSYNQLPHSSKACFLYFGVFPEDYDIPVKKLVKLWAAEGFFEAVNNKNLEEVATECLQDLVDRSLVLVGKQSYNGKIKTIRMHDLLRDLCLREVRRENLLNVIGNGYDGVVERALQHLFPEACPWISIRPSLRWFNIQFGSMCCDKFHSLHSFDNKANFDIKVLCHFKLLRVVDMKLELEHFREKVLYMENLVHLRYLALSISTGRIPLKLKLFEHWTMQSFIVQRCCVILNSSEASRIWKMPLLRNFYVEENPFTLEASEFIHRNIETIFWLSPKCCKEDLFTRIPNLKELGIQVGMGFENENSDAFYNFVHLRQLEKLSIRGWHLELQDRGIQWATSFLPNLKKLNFFKTELPWSNMRLIGMLPNLEVLKLKHACQGKKWKPSEEGFRQLKRLVIESKCLEYWNAVGDHFPVLQRIELSDCDSLRKIPIEFADITTLVLIQLKKCRYSVFVSALCIQDEQRRYGNDGLCVRSKHTQVSRVPNGL
>g33611
MAYNNSGMKDLEAEMRDIAFKAEEMIEMELSNIYLQSSRTEACLLKLHRIFKKAVKQTDYLKKKLNKIKSKHQFAKGPSTTGVSLLGRMRQRGLLLGSTSSQPADPEAGENNITVSKFSKNASIKFDSRMVGCSEEFKMIMDQLTQQSAKQRQVVSIVGMGGIGKTTLARKVYEDSSITSHFDKRAWITVSQEYDVEQMLQCLIHCVNAASNGNLAESLRKHLKDQRYLIVMDDIWSTTAWDSVHRCFPDDNNGSRILLTSRLREVVEYANSGNSTINMPFLDANESWNLYCNVFGQTKFISVFEQIGRNVVKKCNGLPLAIIVIASLLSKKDEAVEKWNNVAENVSRYVIGDSNDACSKILYLSYNQLPHHLKACFLYFGVFPEDYEIHVKKLVRLWVAEGFLRAKDLHQNLEEVAMECLQDLVDRNLVFVSKQSYNGKMKTIKIHDLLRDLCLREARHENLLYVIEDEKLPFYKKKISYRWIRVASGFDLLPLTKSFQQSRSFHYPYAAYSYYSKRVERPFSHFKLLRVVDIEWMFLHGDSVVDIEWMCSYGYRLEKLSIRKWRNLNCIPCSGISWATSFLPNLKKLKFYSTSLAWSDIRVIGMFLESRGSKAKMLLIGKTKCGSHPRKECLELRECNNLQKIPSGFADITTLALIQLNWCWDSVLASAKLIQEEQYNNYGNAILVRSENIMTKGVNNKEEEWEEEWDVEEEICLHVTIWSGLLEVGRDKIDELWFLQDY
>g33613
MAYAAVTSLKGTLHLHFLQSQPRLPLQHNQQILNSLHENLGFLQEILEKSEIAYAYDNSVMKDFEAEMRDVAFKAEEMIEMELSNIYLQSSSIEEACLLRLDGILKQAVKQTDYLKKKFIKIQSEKQLAKGPSITGVSLHGSTSSQPADPERENNITVSEFSKSASKFDSRMVGCNKEFKTIMDQLTPQSAKQLQVVSIYDMEQMLQCLIHCVNAASRDKLHEQRQRNAKENLRRLLMGNRYLIVMDDIWSTTTWDSVQGCFPDDNNGSRILLTSRLREVAKYASSSNSTINMPFLDANKSWNLFCNVFGQTKFLSVFEQIGRDIVNKCNGLPLAITLVASLLSKIEAAVEKWKNVAENVSRYVIGDSNDACSRILYLSYNQLPHHLKACFLYFGIFPEDYEIHVKKLVRLWAAEGFLRAVDHRTMEEVAMECLQDLIDRSLVVVDKQSFNGKIKTIRMHDLLRDLCLREARYENLLNVIGNDDHGAVAGLVKACPWIDGFYNFVHLGQLEKLSIKKWNLKLPYSGIPWATSFLQNLKKLKFYQTWLAWSEIRLIGMLPNLEILKLIEACQDREWEPCEGGFRQLKRLVIKSNSLEDWNAVGDHFPVLQHLELSDCISLREIPIELADITTLALIQLTACFLLFWLLQSVFKMSSKAMEMKPSLFVLYPYSFQYNILSELEDVIDEGEGRE
>g33614
MFEQIGRDIVKKCKGLPLAITLVASLLSKIEEKVEKWKNVAESVIGDSNEACSSVLSLSYNQLPPRDFSRLNNNNLEEVAMECLQDLVDRSLVLVGKQSYNGKIKTIRMHDLLRDLCLREARRENLLNVIGNNYDGVVERALQHMFPEACPWISIRPSLRGFNIQFRSMCCDKFHSLHSFDNKANFDIKVLCHFKLLRVVDMKLELQHFGDRVLYMENLVHLRYLALSISTGGIPLKLKLFEHWTMQSFIVQGCCVILSSSEASRIWKMPLLRNFYVERNPFSLKASEVVHRNIETIFWLRSECCKEDLFTRIPNLKNLGIQAEMDFENKNSDAFYNFVHLGQLEKLSIRGWHLELQDRGIQWATSFLPNLKKLNFFKTELPWSNMRLIGMLPNLEVLKLKHACQGKKWKPSEEGFRQLKRLVIESKCLEYWNAVGDHFPVLERLELSDCDSLRKIPIEFADITTLVLIQLKKCRYSVFVSALCIQDEQRRYGNDGLCVRSKHTQVSRVPNGL
>g33617
MAYAAVTSLMGTMHLHFLQSQPRLPLKDNQEIVNSLYENLDFLQESLEKSEICYDNAGAMKDLEAEMRDVLFKAEERIEMELSTIYLQSSSIEACSLLRLHGIFNQALKQTDYLKMKIISEEQLAKGSSQVERIADVSLLGRIRQRRLHLGSTSSQPDLELENIKMSKFSKNTSTFDSRMVGCEEEFKTIMDQLTRQSVKQLQVVSIVGMGGIGKTTLARKVYEDPSITSHFYMRAWVIVSQEYNVEQMLRCLLDCVIAASRDEHPQHSKVPKEQRNPKEKLPPPERLRKLLKEQRYLIVIDDIWSTSAWDSLQRCFPDDNTGSRILLTSRLKKVAEYASSGNSPLNMCLLDMVQSWNLYCKVFGKTEFPFGLEQIGRYIVNKCEGLPLAIIVVASLLSKMGEKEEKWMIVAKNVSRSVIGGSNDVCLRILSLSYNQLPHHLKACFLYFGIFPEDYEIRVKNLVRLWAAEGFLGAVKHQNTEEVAMEWLQDLVDRSLVIVSKQSYNGEMKTIRIHDLLRDFCLTETRRENLLNVIEKLPFYNRISQHLFSEPCRWISYTPGSSFLWLDNQIRSNWLNKSHSIHSSALHFRDMKHLFSHFKLLRVLDIEIVFGEGHGNALNVLANLVHLRYLALSTSEDAFSFDVKLFEHWNMQSFIVRSCAGILDCSQASQIWKMSLLRNFYVRACFSLETSELGQLEKLSIRGWHPKGILCNGIPWETNFLPTLKKLIFKGTGLPWCDMRFIGMLPNLEVLKLINACERIQDEQHSYRNHALLGPEPTMLYNEGWYEAWIMMADFRNAEKPLNLVEAHGWWTFLNLHRKTQMAYAAVTSLKGTLYIHFLQSQPRLPLKCKQEIVNSLHENLGFFQEFLEKSEIAYGYDNSAMKRLEAEMRHVAFKAEEMIEMELSNIYLAKGLTKRIRIKASLLRLRGIFNEAVKQTDYLKKELIKISEKKLAKGPSQDEMMRRRGPLLGSTSSQPDPGRENNITVSKFSKNASIKFDSRMVGCDKEFKMILDKLTQQSAEQLQVVSIVGMGGIGKTTLAGEVYKDPSITSYFYKQAWVTVSQEYTVVQMLRSLIGCVSASSDDEQSRNDPGRLAESLWKSLKDQRYLIVIDDIWSKEAWDSVQSSGNSIINMPFLDANESWNLYCNVFGKTEFLSVFEHIGRDIVKKCKGLPLVITLVASLLSKTEENVEKWKNVAISVIGDSNEACSSVLSLSYNQLPHPSKACFLYFGIFPEDYEIPVKKLVKLWAAEGFFGAVNNKNLEEVAMQCLQDLVDRSLVLVGKQSYNGKIKTIRMHDLLRDLCLREARRENLLYVIENDYHGAVAGTIKLRFNKRKSQHLFSKACPWISIKPGCYNIQIRSMGFDKFHSLLSVDHIDFSINVLCHFKLLRVVDMKLGFWNIEDNMLYMTNLVHLRYLALSLSEKVGHLKLKLFEHWNMQSFLVRGCSVVLDSSNASAIWKMPMLRNFYVDGIHFTLEASEVVHRNIETISWLRPECCREDLFTRIPNLKKLGIQGKKYFENENTDGFYNFVHLGQLEKLSIKRWDLKLHSSIPWATSFLLNLKKLKFSETKLQWSELKLIGMLSNLKVLKLIHACEGKEWEPCEGGFRQLKRLVIESWTLEDWNAVGDHFPVLQHLELNYCLTLREIPIAFADITTLELIQLKYCLYSVLTSAKHIQDEQRSYGNDALLLRFTFLAI
>g33628
MAYAAVTSLMGTLHLHFLQSQPRLPLKDNQEIVNSLYENLGFLQESLEKSEICYDNAGAMKDLEAEMRDVLFKAEERIEMELSTIYLQSSSIEACSLLRLHGIFNQALKQTDYLKKKIISEEQLAKGSSQVERIADVSLLGRIRQRRLHLGSTSSQPDLELENIKMSKFSKNTSTFDSRMVGCEEEFKTIMDQLTRQSVKQLQVVSIVGMGGIGKTTLARKVYEDPSITSHFYMRAWVTVSQEYNVEQMLRCLLDCVIAASRDEHPQQSKVPKEQRNPKEKLPPPERLRKLLKEQRYLIVIDDIWSTSAWDSLQRCFPDDNTGSRILLTSRLKKVAEYASSGNSPLNMCLLDMVQSWNLYCKVFGKTEFPFGLEQIGRYIVNKCEGLPLAIIVVASLLSKMGEKEEKWMIVAKNVSRSVIGGSNDVCLRILSLSYNQLPHHLKACFLYFGIFPEDYEIRVKNLVRLWAAEGFLGAVKHQNTEEVAMEWLQDLVDRSLVIVSKQSYNGEMKTIRIHDLLRDFCLTETRRENLLNVIEKLPFYKRISQHLFSEPCRWISYTPGSSFLWLDNQIRSNWLNKSHSIHSSALHFRDMKHLFSHFKLLRVLDIEIVFGEGHGNALNVLANLVHLRYLALSTSEDAFSFDVKLFEHWNMQSFIVHSCAGILDCSQASQIWKMSLLRNFYVRACFSLETSELGQLEKLSIRGWHPKGILCNGIQWETNFLPTLKKLIFKGTGLPWCDMRFIGMLPNLEVLKLINACEGPKWEPSEGGFQCLELRKCYWLQEIPSGFVDITTLALIQLKSCEDCLLASAKRIQDEQHSYGNHALLGPEPTMLYNEGWYEAWIMMADFRNAEKPLNLVEAHGWWTFLNLHRKMVYASEKKLLLQFILLYRKKLNRYSALIISSPHRHTQTQMAYAAVTSLKGTLHLHFLQSQPRLPLQHNQQILCNSLHENLGFLQEILEKSEIVASAMKRLEAEMRDVAFKAEERIEMELSSLYLAKGRTERIRIKASLMLDGILKQAVKQTDYLKKKLIKIQSEKQLAKGPLQDEIMQRRGLLLGSSSSQPDPERENNNITVSKFFKNASIKFGSGMIGCDKEFKMILDKLMQQSAEQLQVVSIVGMGGLGKATLARKLYKDPLITSYFYKQAWVTVSQEYTVVQMLRCLIGSVSASSDEQTSNDQGRLAETLRKSLKDQRYLIVIDDIWSTEAWDSVQRCFPDDTNGSRVLLTSRLREVAEYAVKFLSVFEQIGRDIVKKCKGLPLAITLVASLLSKSEENVEKWKNVAISSYNGKIKTIRMHDLLRDLCLREARRENLLYVIENDYHGAVAGTIKLRFNKRKSQHLFSKACPWISIKPGINVLCHFKLLRVVDMKLGFWNIEDNMLYMTNLVHLRYLALSLSEKLEKLSIKRWDLKLHSSIPWATSFLLNLKKLKFSETKLQWSELKLIGMLPNLKVLKLIHACEGKEWEPCEGGFRQLKRLVIESWTLEDWNAVGDHFPVLQHLELNYCLTLQEIPIAFADITTLELIQLKYCLYSVLTSAKHIQDEQRSYGNDALLLRFTFLAI
>g33630
MKRLEAEMRDVAFKAEEMIEMELSSIYLAEGWTKHIRIMASLLRLRGIFNEALKQTDYLKKELIKISEKQLVKAPSQDEMMPRRGLLLGSTSSQPDLEGENNITVTKFSKNASIKLDSRMVGCDEEFKTIMDQLTRQSEKQLQIVSIIGMGGIGKSTLAAKVYKDPSITSYFYKQAWVTVSQEYTMVQMLRCLIGCFSASSDDEQSSNDPGQLAESLWKSLKDQRYLIVIDDIWSKEAWDSVQRCFPDENNGSRILLTSRLREVAEYVGSSGNSIINMPFLNANESWNLYCNVFGKTKFLSVFDQIGRDIVNKCKGLPLAITLVASLLSKTEEKVEKWENVAESVIGDSNEACSSVLSLSYNQLPHPSKVCFLYFGVFPEDYEIPVKKLVKLWVAEGFFRVVNNKNMEQVATECLQDLVDRSLVIVGKHNYNGEIKTIRMHDLLRDLCVREARSENLMNVIEKGDDDYAFVASLVKVCPWISIKHGSYLEKLSIKRWHFKLWDRDIQWGTSFLPNLKKLKFFETSFPWSDMGLIGKLPNLKVLKLINACEGKKWEPCEGGFRQLKRLVIECRNLEDWNVEDDRFPVLQHLELSCCSSLREIPIAFADITTLELIQIIGCWYSVLASAKCIQDEQQSYGNDTLLVRSKYIQVSFYPCLHYISDRFTFHAI
>g33634
MAYAAVTSLKGTLHLHFLQSQPRLPLKRKQKIVNSLNKNLGFFQEFLEKSEIAYNNSAMKDLEAEMRDVAFEAEEGIEMELSSIYLQSSSTEACLLRLHGIFKQAVKQTDCLKKKLIKIQSEHQCAKGPSILGRMRQRRLLLGSTSSQPADPQRQNNITEFKTILDKLTQQSAEQLQVVSIVGMGGIGKTTLAGEVYKEPLITSYFYKQAWVVSQEYLVVQILKCLIGCVSASKDYEIPVKKLVKLWAAEGFFGTVNNNNLEEVATECLQDLVDRSLVIVGKHSYNGKIKTIRMHDLLRDLCVREARCENLLNVIGNDYDGVVERALQHLFPEVCPRISIRPSLRSFKIQFGSVCCDKFHSLHSFDNKANFDIKVLCHFKLLRVVDMKLELQHFGDRLEKLIIRGWHLELQDRGIQWATSFLPNLKKLSFFKTELPWSNMRFIGMLPNLEVLKLKHACQGKKWKPSEEGFRQLKRLVIESKCLEYWNAVGDHFPVLERLELSDCDSLRKIPIEFADITTLVLIQLKKCRYSVFVSALCIQDEQRRYGNDGLCVRSKHTQQSGSGHSRGVQLGEDEVSREASSGNRCTVCGSRPIK
>g33638
MACVVVLSLMRTLELEFLQPLPRPILQQNQLIPCNKDLVLSLHNKLGSLMELFDENRMDGVEAIKDLETKLRDVAFRIEDEIELQVVHLYEEEREEEEEEFRIFAGIFDIFDRIVDQTFQLGENHIYVEMPQGEKSTHHCQSLNLHQTSTHHCQRLHQILHPLRGKSHPCLKFRRILHQAVQDIDAITQELAKAKEEYQLFKHQLQPGTKQPASLHVPPIPTNQVITMPDSSHHSSRPKEIMVGKQDEFKIIMEMLIQHPSKQLEIVSIKDKNHRSSDEDLALQLYQSLKHQRYLVVMDDVWSGKAWDVVKACFPDDGYGSRVLLTTRLAEVVNHIRTKEDFSHQMQFLEQSESWKLFNEKACKSHDAEFEMIGRPVVEKCKGLPLAILCYNHLPHNLKACFLYLGVFPEDHEIKANNLARLWLAEGLVKEIENESFDAVANRACLQSAVESAKEIQDEQRDYGNYNMVVIENKPCGYSGRVSVYNLSGGNC
>g33639
MLLDLLGSKDDADKSSDGDLALLLCQSFKKCQRYLVVMDDVWSVEAWYAVKTCFPDGHGSRVLLTTRLAEVANHICTKDNFSHQMRLLKQSESWQLFNKRHVNLRAEFEAIGRPIVEKCKTAFGNHCGCGLFQTQHTR
>g33679
MVASPGRRRSRRPNIVSCFSSEGEVSTSPSLEKQPAIVAGFSFAGEAFSFARGRWLLLRRRSRRHICAGTKMAYAAVTSLMGTLHLQFLQSQPPFPLEHKQELISLHENLGFLQEILEKSEIPNDNSAMKGLEAEIRDVLFKAEERIEMELSSIYVAKGWSKRLRIKASLLKLRGIFNQAVKQSDYLKKKLIKIKSEKQLAKGPSQDERMRRRGLLLGSTSSQPADLESENNITVSKFFKNASIKFDSRMVGCNEEFKTIMKQLDPQSGQQLQVVSIVGMGGIGKTTLARKVYEDSSISFYFDKRAWVTISQEFNEEQMLQCLIGCVNAASNGNLAESLRKHLKDQRYLIVMDDIWSTTAWDSVQRCFPDDNNGSRILLTSRLREVAEYASSGKSIINMPFLDVNESWNLYCNVFGQTEFLSMFEQIGRDVVKKCKGLPLAITLVASLLSKTEEKVEKWKNVSESVFGDSNEACSRVLYLSYNQLPHHLKACFLYFGVFEEDYEIHVKKLVRLWEAEGFLRAVDHRNMEEVAMECLHDLVDRSLVFISKQSYNGKMKTIRIHDLLRDLCLREARRENLLYDSSPFYKKKISCRWISATPMFHVLPLSKFCHKSHSLHYPYVIYSDYFVERLFSHFKLLRVVDIEGIFSNGYGVLYALAHLIHLRYLALRYATDAFLGYFHLELFENSNIQSFIVPGAHATLDSSEASGIWKMPLLRNFCIERIVSLGTLSVVHRNLESISWLDSKLCTKDLFTRIPNLKKLGIGYDENNLECFYNFVHLGQLEELSIRGNLDHIPCSGIPWATSFLPNLKKLKFFSTRLQWSDMRLIGMMPNLEVLKLRNAIASTNRMWEPSMEGFRKLKRLVIGYTFLERWNAVGDHFPMLECLELYALDYLQEIPSGFADITTLALIQLNCCWDSVLTSAKLIQEEQYSNYGNTLLVRSENIMTEGENNSEEEWDEEEESDEWMAA
>g33680
MAYAAVTSLKGTLHLHFLQSQPRLPLQHNQEILNSLHENLGFLQEILEKSEIVAYDNSAMKHFEAEMRDVVFKAEERIEMELSNIYLQSSRTEDCLLKLHRIFKKAVKQTDYLKKKLIKIQSKQQFAKGPSILGRMRQRGLLLGSTSSQPADPQPQNNITVSKFSKSASKFDSRMVGCDKEFNTILNKLTQQSAEKLQVISIVGMGGIGKTTLAEKAYKDPSITSHFYKQAWVTVSQVYNVEQMLQCLIGCVNAASRDELHEHRQRNAKENLRRLLMGNRYLIVMDDIWSTTVWDSVQGCFPDDNNGSRILLTSRLREVAEYANSGNSTINMPFLDANKSWNLFCNVFGQTKFLSVFEQIGRDIVNKCNGLPLAITLVASLLSKTEAAVEKWENVAENVSRYVIGDSNDACSRILYLSYNQLPHHLKACFLYFGVFPEDYEIHVKKLVRLWAAEGFLRAVDHRNMEEVAMECLQGLIDRSLVLVGKQSCNGKIKTIRMHDLLRDLCLREARYENLLNVIGNDYHGAVAGLVKACPWISMKPGCSSIQITSMCFDKLHSLHSVDYVDLSKSLLCRFKLLRVVDVKLLLSNFEDMMVYMADLVHLRYLALSLDHTSYLAKLTLFEHRNMQSFIVRASGVSLCSRQTSRIWKMPLLRNFLCEHISFYIKGFRGSNFRPENSDGFYNFVHLGQLEKLSIKNWCLKLPYSGIPWATSFLRNLKKLKFHRTWLAWSEIRLIGMLPNLEILKLIEACLDREWEPCEGGFRQLKRLVIESNNLRDWNAVGDHFPVLEHLELSDCISLLEIPIELADITTLALIQLTRCLPSVLASAKRIQSEQKRYGNEALLIRYRNIQIERRCDEKLRGTKLSRNDDDGCCVSVLG
>g33681
MASTSVSNLAKDCALLSLDEEENGGLSLDIDIEKGFEEVHRFTLGVHISELSYNLFLFKFLHELDITRVMDDGPWAFEQSLLLLRRLRDNENPFKVDLTKAEFWIQVHNLPHGFMSEYIAKAIGNYVGEFVKADQSNFVGGKKDFMRVRVKLDVTKPLHRRMKLKCNGGEWFWADFKYERLPNFCFICGTLGHADKFCPKPFDGEHLMVEKPFGTWLRATGRRPQNPQSNRWLMSDEQYEEETKNAISSMGQSEEYGLHRVELPLSSSGERACIEEKVEGEIKHGEHQLSLNQMRQTQKRKVAESPHPNWLIQGFKETIEFCGLRDFPFEGHQFTWEKSRGKPEWVREKLDRILVNDNWLEQFEGAKATSIDAAMSDHLPLQLYPTKLPVVTQRRKFKFENNWLRDTDCSVIVFNSWRNSVGRTIQERIGLCANAVWKWGGKKVLNFQHRIEQSKRRMEYLRGRIDHEGMHLFYLAQKDYLMALDQQNGFWKQRAKEFWLQNGDQNSSYFHNSVKRRRRLNKIARLKKEGGDWIYEPSELQEEICEHFRKSVHSFSHFSVFLSDDGYDVGISRSSKRWTKRIRIKASLHRLGGILNEAVKQTDYLKKKLIKISAKQLAKGPSQGERITGVSLHGRMRQRGLLHGSTSSQPDLERENNITGSKFSKNASIKFGSRMVGCKEEFKMIMDQLTRQSAKQLQVVSIVGMGGIGKTTLARKVYEDSSIISHFYMRAWVTVSQEHNLPQMLQCLLGCVSASSDEQSNNDDQGQLANRLRKHLKEQRYLIVMDDIWSSTAWDSVQRCFPDDNNGSRILLTSRLREVAEYASSVFEQIGRDIVNKCNGLPLAITVIASLLSKTEVTVEKWDNVAENVVARGFLRAENHQNMEEVSMECLQELVDRSLVFVGKQSYNGKMKTLEELSIREWSNFNHIPCSGIPWATSFLPNLKKLKFFLTYLTWSDIRLFGMLPNLEVLKLKRAIACNDIKWEPSEEGFRQLKRLVIEDTFLEHWNAVGDHFPLLECLELRECKHLREIPRGFADITTLALIQLNRCWDSVLVSAKLIQEKQYNNYGNALLVRSESIMTEGVNSSEEESDEWMTA
>g33683
MKKGEVRVVCNHTLLKTDSPPPVSAKSVVASISQDKTNYDLGVSAHKSKARRTRTPLELASINTKQREEKKKATDLSSSSALISLSQMAYAAVTSLKGTLHLHFLQSQPRLPLQHNQQILNSLHENLSFLQEILEKSEIAYAYDNSVMKDFEAEMRDVAFKAEEMIEMELSNIYLQSRSIEEACPLRLDGIFKQAVKQTDYLKKKFIKIQSEKQLAKGPSQRRLLHGSTSSQPADPERENITVSEFSKSASKFDSRMVGCNKEFKTIMDQLTPQSAKQLQVVSIVGMGGIGKTTLARKVYENLSITSHFDKRAWVTVSQDYDMEQMLQCLIDCVNAASRDELHGQRQRNAKENLRRLLMGNRYLIVMDDIWSTTAWDSVQGCFPDDNNGSRILLTSRLKEVAEYASSGYSTINMPFLDANKSWNLFCNVFGETKFLFVFEQIGRDIVNKCNGLPLAITLVASLLSQDRSGSQEVEKCCRKLFLEDYEIHVKKLVRLWAAEGFLRAVDHRNMEEVAMECLQDLIDRSLVLIGKQSYNGKIKTIRMHDLLRDLCLREARYENLLNVIGNDYHGAVAVKACPWISMKPGCSSIQITSMCFDKLHSLHSVAHVDLSKKLLCQFKLLRVVDVKFAIWNFEYIGVYMANLVHLRYLALYGNYTTFRVELKLFEHWNMQSFIVRASCVELCSHEASRIWKMPLLRNFYVDTIPFTLEASELEKLSIKSWPLKLPYSGIPWATRFLQNLKKLKFYETCLAWSEIRLIGMLPNLEILKLIEACEGREWEPCEGGFRQLKMLVIKNRSLKNWNAVGDHFPVLEHLELSYCTALREIPIELADITTLALIKLIGCFPSLLASAKRIQDEQRSYGNEALLGNVAKGRSSIYSRSSAFGDDPGLQQIVSGNNNFYSILVRWRWAENSDRRTRTAAQISGRRPTSGWRILVASGSLRVSYVKLAEQVANLLTKQLGHRLFAAFRTKIGLTYGASILGAC
>g33684
MAYAAVTSLKGTLHLHFLQLQLRLPLKHKQQIVSLHENLGFLQEVLEKSEIAYDNSAMKDLEAEMRDVALKAEDRIEKELSNIYLQSSSIKACLLRLHGIFKQAVKQTNYLKKKLIKIQSKHQFAKGPSITDRMRQRGLLLGSTSSQPAYPQRENTIVSKFSKTASKFDSEMVGCDKEFKTILDKLTQQSAEQLQVISIVGMGGIGKTTLARKIYKDPSITSYFYKKAWVTVSQDVQRCFPNDNNGSRILLTSRLREVAEYASSVFEQIGRNIVKKCNGLPLAIIVIASLLSKTEETVEKWNNVAENVKDYEIHVKKLARLWAAEGFLRAKDHPNIEEVAMECLQDLVGRSLVFVSKQSYDGKMKTLEKLSIRNWHYLNGISCSGGISWTTSFLPNLKKLKFFFTSLAWSDMRLIGMLPNLEVLKLINAIAWEYKMWKPSDEGFRQLKRLVIEDRYLKLWRAVGDHFPLLECLELRECKYLQEIPSGFADITTLALIQLNGCWDSVLASAKLIQEEQYNNYGNALIVRSENIRVSFYPSNILYV
>g33685
MELRSIYLAKGWTKRIRIKASLLRLGGILNEAVKETDNLKKKLIKISAKQLAKGPSQGERITGVSLHGRMRQRGLLHGSTSSQPDLERENNITGISQEHNLPQMLQCLLGCVSASSDEQSNNDDQGQLADRLRKHLKEQRYLIVMDDIWSSTAWDSVQRCFPDDNNGSRILLTSRLREVAEYASSVFEQIGRDIVKKCNGLPLAITVIASLLSKTEVAVEKWDNVAENVSRYVIVFRENYEIPVKKLVRLWAAEGFLRTENHQNMEEVSMECLQELVDRSLVFVGKQSYNGKMKTLEELSIREWSNFNHIPCSGIPWATSFLPNLKKLKFFLTYLTWSDIRLFGMLPNLEVLKLKRAIACNDIKWEPSEEGFRQLKRLVIEDTFLEHWNAVGDHFPLLECLELRECKHLREIPSGFADITTLALIQLNRCWDSVLVSAKLIQEKQYNNYGNALIVRSESIMTEGVNSSEEESDEWMTA
>g33687
MAYAAVTSLKGTLHLHFLQSQPHLPLKRKQKIVNSLHKNLGFFQEFLEKSEIAYNNSAMKDLEAEMRDIAFEAEEGIEMELSSIYLQSSSTEACLLRLHGIFKQAVKQTDCLKKKLIKIQSEHQCAKGPSILGRMRQRRLLLGSTSSQPVDPERQNNITVSKVSKSASKFENRMVGCDKEFKTILDKLTQQSAEHLQIVSIVGMGGIGKTTLAGEVYKDPLITSYFYKQAWVTVSQEYTVVQILKCLIGCMMYGAKKLGKVCKDAFQMIIMEAVYSDFGSREVVNIFASSGNSIINMPFLDSNESWNLYCNVFGKTEFLLVFEQIGRNIVEKCKGLPLAITLVASLLSKTEEKVEKWKNVAEGVIGDSNGACSSVLSLSYNQLPHWAKACFLYFGVFEDYEIPVKKLVKLWAAEGFFEAVDNKNLEEVAMKCLQDLVDRSLVLVARRENLLYVVHGAVAGPEKLPFDKRKSQHLFSKACPWISIKPESYYIEIRSKCFDKFHSLHSVDHVDFSIKVLCHFKLLRVVDMKLSFWNFEGKMLYMANLVHLRYLALSLSDKVGPLKLKLFEHWNMQSFIVRGCSVILDSSNASAIWKMPLLRNFCVKENHFTLEASEVVHRNIETISWLRPLEKLSIEDWHLKLPDSGIPWATGFLPNLKKLKFFWTNLSWRDMKVIGMLPNLEVLKLVHACEGKEWEPSEGGFRQLKRMHNHESKHYLKLKEGCDEGRHFVSP
>g33689
MLSLHTNLSFLQEILEKSEIAAYDDAGEMKDLDAEIRDAAFKAEARIEMELTNIYPAKGWMDRLACLLRLHGIFNEAIKQTDYLKEKLIKIESEKQLAKGPSQRGLLHGSTSSQPADPERENNITLPHRQTQMAYAAVTSLKGTLYLHFLQSQPCFPLKDNQEIVNSLYENLGFLQKIPEKSEIAYNNSALKELEAEMRDVAFEAEERIEMELSNIYLQSSSKEASLLRLHGIFKQAVKQTDYLKKKLIEIQSEDQFAKGLSITGVSLLGSTSLQPADPERENNVTPSKFSKSSSKIDSRMVGCDKEFKMILDKLIRHQSAEQLQVVSIVGMGGIGKTTLAEKLYKNPSITSHFYKKACVTVSQEYTVEKMLRCLIACVSVSSDDQSSNDQGILAETLRKRLKDQRYLIVIDDIWSKKAWDSVQGCFPNDNNGSRILLTSRLKKVAKYAASSDNNSIIIDMPFLDANESWNLYCSVFGKMKFLLVFEQIGRDIVEKCKGLPLAIILVASLLCKTKEKVEKWKNVAESIIGDSNGACSSVLSLSYNQLPHHAKACFLYFGVFREDYEIPVKKLVKLWAAEGFFEAVNNKNMEEQAMQCLEDLVDRSLVLVGKQGYNGKIKTIRMHDLLRDLCLNEARRENLLYVYHGAVAGPEKLPFNKRKSQHLFSKACPWIRIKPECYKIQIRSQCFDKFHSLHSVDHVDFSIKVLCHFKLLRVVDMKLGLWNIKDKTLFMANLVHLRYLTLLLEKLSIKDWHLKLPDSGIPWATGFLPNLKKLKFFWTNLSWRDMKVIGMLPNLEVLKLVHACEGKEWEPSQGGFRQLKRLVIESRTLEDWNAMGDHFPVLQHLELNCSMLREIPIAFADINTLKLIQLKCCWDSVLTSAKLIQDEQRSYGNEALLLRSIYIRAFGFSLTSNS
>g33690
MAYAAVTSLKETLHLYFLQSQPRLPLQDNPEILNSLHENLGFFQEILEKSEIANDDLRMKDLEAEIRDVAFKAEERIEMELSSIYLAKGWTKHIRIKVSLLRLRGIFNEAVKQIDYLKKELIEISEKQLAKGPSLLGSTSSSQPVDPERQNNIIPVSEYSKSASKFDSGMVGCDEEFKTIMDQLTPQSSKQLQVVPIVGMGGIGKTTLAGKVYSDPRITSHFYIRAWVTVSQEYNVEQMLQCLIGCVNAASRDELHEQSNELHEQRRQRNSKESLRRLLMGKRYLIVMDDIWSTTAWDSVQGCFPDDYNGSRILLTSRLGEVAEYANSEFEKIGRNIVKKCNGLPLAIIVIASLLSKIEAAVGKWNNVAENLEELSITGWFFNHIPCRGISWATSFLPNLKKLKFIDTYCLAWSDMELIAMLPNLEVLKLKHAIDRKDTMWEPSEEGFRQLKRLVIEYTFLECWNAVGDHFPMLECLELRSCYSLQEIPSGFADITTLALIQLNLCWDSVLASAKLIQEEQYNNYGNALLVRSENIKAKHLYNK
>g33700
MAETVLISVVAEGVLRKLFSLAAEELCALWGFKESLKNVAENLEMIQALMIDAENKQTDSRAVRLWLKKLTAVAFDADNVLDEFAYEILRIKAISENKVRDFFTLSNPLLLRVQFGQKVKIIDRNLEKLYKESNDIRAEEVVGRASDAAKIVDMLISSDNERDLAVISIVGMPGLGKTTLAQLVYKNESVVRHFENRMWVCVSDDFDVDRLLVEMVQSLTLTSFEVSNREAIVKKLQQNLNGKKYLLVLDDIWNEDQVKWDSMRRCLMEIGGSRGSRIMVTTRSEEVARAMQSFSAHRLEVLPDEDGWTLFRQITFSSGGAEETPGLRAIGRRILQRCRGVPLAIKTLGGLMYSRNSESEWSMIENSVTWSSSKSMDGVLSTLMLSYKHLPSLSLKQCFAYCAIFQKDSIMERDKLIQLWMAQGWIKGSKEDRIEMEEVGNNFFNILLRNSLFQDVEKDEYGNVRTCKMHDLVHDLALHVSKDFCLTLDPRDMNDDIETVHLSLICREGVKLNVPKGPLLNLRTLYITAGFNADILTSAKHLRVLILDGFGIKELPSSVGKLKHLRFLDISKTSIKRLPNTITQLYNLQTLRLNILEEMPRDFHRLVNLRHFYMEDIRDNRRPCLFLGIGKLVSLQTLPFFVVSSDSRCQISDLGCLPNLKGHLNIYSVENVKNYNAAREAKLYEKENIHTLQIRWHPLDRRRKEFVDEGVLEGLEPHFNLRDLTIESFKGARFPSWLVENKLQNLMKITLWDCNWCEQIPTLGHLPSLRIVSITGMNSVKYIGPEFYCQTNIDCKSSSVTLFPSLRELTLSGMAMLTQWSEAKLPSASRTKVFPHLEILKIEGCPELSSLPEMNGLTSLRYLSFVRCDKLASLPERLGSLALLEELEIRKCSNLAALPDVTGLQSLCKLDISMCEKLIALPTGLEHCKALENLCIRQCPSLFPEGLSQLVHLKELRIGHFSRELDSFPWPSTPSGATPFASLVSLTLYGWARLKSLPNQLKELSGLKHLFIREFGVEALPDWFCCLSSLQSVCFTLCANLAYLPSMEAMQCLNNLQAFEIIVCPLLEERCFEGSRPEWHKISHIAKIRANYQTIQCLRSRANPDQDPELKLTGCPVVIGRLPP
>g33702
MAYAAVTSLKVTLHLHFLQSQPRLPLQHNQEILNSLCENLGFLQEILEKSEIAYAYDNSAMKRLEAKMRDVAFKAEERIEMELSSIYLHSSSKEACLLRLDGILKQAVKHTDYLKKKFIKIAKGSSITEVSLLAAVTSLKETLHLHFLQSQPRLPLIYKRKVVSLHRNLGFIQESLEKSEIAYDGAGAMNDLEAEMRDVALEAEKRIEMELTTIYLAKGWIKHLACLLRLHGIFNEVVKQTDHLKKKLIKITSEKQLAKGPSQGERITDVSLLGQMEQRGLFFGSTSSQPDLERENNITVSKFSINASIKFDSRMVGCNEEFKTIMDQLTQQSAKQLQVVSIVGMGGIGKTTLARKLYEDPLITSHFYIRAWVTVSQKYNVEQILQCLVGCVNAAPNDNLAESLRKHLMGQRYLIVMDDIWSTTTWDSVQRCFPDNNNGSRILLTSRLREVAEYVSSGNFTINMPFLDANESWNLFCNVFGQTKFLWVFDEIGRDIVKKCEGLPLAIVVVASLLSKTEAAIEKWNNVAKKFFPEDYEIHVKKLVRLWAAEGFLRAEDHRNMEEVAMECLQDLVDRSLVFVSKQSYNGKMKTVRTHDLLRDLCLREARHENLLNIIGEEKLPLYKKEISCRWISATLGFHPLPLTKCFHKSHSFHYPYAYYSSVERLFSHFKLLRVVDIERIYSHGYGELYALANLIHLRYFALRYSTNTISGKYFRLELFEHWNMQSFIVHGVDATFDSFEASGIWKMPLLRNFCIQGIVSLGTLSVVHRNLESISWLNSKLCTKDLFTRIPNLKKLGIFDGYDENNLDCFYNFVHLGQLEELSIRKWHNLNHIPCSGISWATNFLPNLKKLKFFLTSLAWSDMKIIGMLPNLEVLKLKRAIARKDTIWEPSEEGFRKLKRLVIEYTCLERWSAMGDHFPVLECLELHKCDNLLEIPSGFADITTLALIQLNGCWDSVLTSAKFIQEEQYNNYGNALLDDATVYNSSIILYFDSEPFSNNRVGGETANGAS
>g33704
MMMRGAMKDVEAEIRDAAFEAEEKIEMELTTIYLAKGWTKSLACLRLHGIFIQAVIQTDYLKKKFTKISEKQLAKVPSQGERMPQRGLLHGSTSSHPDLERENNITASTFSKNASIKFDRGMVGCDEEFKTIMDQLTRQSAKQLQVVSIVGMGEIGKTTLARKVYENSSITSHFDKRAWVTVSQEYNVEQMLQCLIGCVNAVSNDVLHEQRNDNLAESLRKHLKEQRYLIVMDDIWSKEAWDSVQRCFPDDNNGSRILLTSRLRGVFEQIGRDIVNKCEGLPLAIIVVASLLFKTGEVVEKWANVAENVSRYVIVFSEDYEIHVKKLVRLWVAKGFLRVVDHQNMEEVAMECLQDLVDRSLIFVSKQSYNGKMKTVRIHDLLRDLCLTEARHENLLNVIGDENFPFLREAQHENLLNIIGDEKLPFYKKKISCPWIRAASGFDLLPLTKCFHKSHSLHYPYGVYSYNSESVERLFSHFKLLRVVDIEWMCSYGFRLEKLSIRKWHYLNRIPCSGISWATSFLPNLKKLKFMDTNLPWNAMWFIGMLPNLEVLKLICAIALDDRMWEPSKEGFRQLKRLVIEDTILERWNAVGDNFPVLECLELRHCLSLQEIPSGFADITTLALIQLSWCLDSVLASAKLIQEEQYNYGNALLVRSENIMVSFYPSALIYYMCDHLTCTYFMLLEFFMAIISHLICFLSLLSHISLPI
>g33705
MAYAAVTSPKGTLHLHFLQSQPRLPLIYKPKMVSLHRNLSFLQESLEKFEMAYDDAGAMKDVEAEIRDAAFEAEERIEMELATIYLEAKGWKKRVACLLRLHEIFIQAVKQTDYLKKKLIKIQSEKQLAKGPSQGERMRQRGLLHGSTSSQPADLERENNITVSDNGSAHRQSAKQLQVVSIVGMGGIGKTTLALKVYEDPSITSHFYIRAWVTISQEYNVEQMLQYLIGCVNATSNGNLAESLRKHLKDQRYLIVMDDIWSTIAWDSVQRCFPDDNNGSRILLTSRLREVAEYASSGNSIVNLPFLDDNESWNLFCNVFGQTEFLSMFEQIGRCIVKKCNGLPLAITLVASLLSKTEAAVEKWNNVAENVSRYVIVFPEDYEIHVKKLVRLWAAEGFLRAEDHWNMEALAMECLQDLIDRSLVFVSKQSCNGKMKRLEKLSIKFWYNHNRIHPYSGISWATNFLPNLKKLKFFCTNLAWSDMRLIGMLPNLEVLKLIDAIDRKDRMWEPSEEGFRQLKRLVIEDIFLECWSAVGDHFPMLECLELCECNNLQEIPSGFADITTLALIQLTRCPDSLLASAKLIQEEQYNNYGNALLVFELAEYCVAKHTIVYFVDQLGQLEKLIIKDLHLEQVLKLLHACKVGKEWSKREFRQLKRLVIENTGLRYWNAMDEYFPMLECLELHKCDYLQHIPGDFVDINTLALIQLNECWDSLLASAKRSISLVVSVGRYGQPRLVYLIEVGISEAVMTDESASGFVLAVVTPEEVRAAIFAMHPDKSPGPDGLSPAFFQTHWDIVGKEVVLFCQTFLNTGVLPGLVNATHIVLIPKKNKPDIMSDFRPISLCNVLYRILAKVLANRFRGVLSSVISSAQSAFIPGRSIVDNVLLAFESVHAMNRLRKEKGGYGALKVDMSKAYDRVEWGFLGRVMERLGFSERWVQLMQICVSTVSYTVLVEGKEWGPINPSRGLRQGDPLSPCLFITVAESLSEMLRVSEADGALHGISVARGAPSISHLFFADVCLFFFRANSLEAGCVKEILREYGLVEQLVRGSYLGLPGYVGSRKREILGFVKEKVGSRILHWGNRFLSRGGREVLLKTVLQSIPNYAMSVFLFPKGLCDDIEKLMNSFWWDCENQRTSISGSGGCVARVSRVFKARYFPRCFFIDAGRGANPSFVWSSIRETQSLMREGMRWRIGDGERVRVWGDPWLPDCENSLVSTHEPAYLNSPLVKSLFVNGTTSWDVELVRDIFCPRDSSLILSLPTVSSPVSDSLFWSREESGLYSVRSAYRLARGFFMRNVDYAWTGVWKMKLPPKLKCFFWTLCTMKLPTKDALMVKQVQCDPTCPLCGTEVETAVHIFADCSFAHHCWRIIDSDWCLGYMDSVQEWVDDMWSTLSREMCERVLVVCWAIWENRNNMLESLSLIYHRSIRMIYSMPRPAHWQPPPSQFVKVNIDPAMDFVNGRMGFGWVVRDAEGVVVGVAMRCVEELFSVKEAEAMGAREALSWLKDRGWRVILESDAQIVTLAVQQAGNATPFGGLINDICALLQQFEAASFGYVHRSLNMPAHVLAKTSFNLPLGELCEFFVSIPRCLSGLVCTYSTMNE
>g33706
MAYAAVTSLKRTLHLHFLKSQPRFPLQYNQQILNSLHQNLGFLQEVLEKSEIAYNNSAMKDLEAEMRDVAFEAEERIEMELSSIYLQSSSIDEACLLRLDGIFKQAVKQTDYLKKKLNKIKSKEQFAKGPSILGRMRQRGLLLGSTSSQPADPERENNITVSKFSKNTSKFDSRMVGCDKEFKTILDKLTQQSAEQLQVVSIIGMGGIGKTTLAREVYKDPSITSYFYKKAWVTVSQEYDVEQMLQCFTDCVNPASNDIPHKQRNDNLKASVRKQSRKQRIHNLSGSLRKHLKDKRYLIVMDDIWSTTAWDSVQRCFPDDNNGSRILLTSRLREVAEYASSEFLSVFEQIGRNIVKKCNGLPLAIIVIASLLSKTKETVFPEDYEIHVKKLARLWAAEGFLKAEDHPNIEDPNMEEVAMECLQDLVDRSLVFVSKQSYNGKMKTIRIHDLNFAVVHRNLESISWLHPKLCTKDLFTRIPNLKKLGIIDAGLDENNDGGSDENNLDCFYNFVNLGQLEELSIRGWKFNHIPCSGIAWATSFLPNLKKLKFFWTCLAWSDMRLIGMLPNLEVLKLINAIASFACEDTMWEPSEEGFCQLKRLVIEDKHGMLEHWNAVVKRVWGFRSGFAKLIQEEQYNNYGNVLLTKGSVNSSEEEWDVQTKCSVNSSEEEWDVEEESDHYQD
>g33711
MAYAAVTSLMETLSLNFLQSQPPFPLEDLEAQIRGYVNENLGLLQQILEDMAMEDVEVELEESSSKGWTKRLPRFHGIFNNKAVKQSDYPKKKKKLIKSENAWDSIPLTSRLREVAEVKQKMVSLHQNLGLLQDIILQKSEIFANDEIKDLEAQIRDVLFKAEERIEMELSAIYLAKDSRLHITASLLRLHEIFIEAEKQTEYLKNELMIRLAKASSQIETITDDVSLLGRIRQETTACERRRIITVFKKILDQLTQQSTKRRQVVSIVGMGGIGKTTLAHKVYEDPSVTSHFDKRAWVTVSQEYNLEQMLRCLVGCVIAASSREELHDRALTNTNKGLFGKIEFPWEFEQIGRDIVKKCKGLPLAITVVASLSPRRRRRKSGRMLQKCNGLWARGILSIVKHVNMEKVAMQCLQDLVDRSLVIVSKQSYNGGLKRIKIHDLLFDLCLREAGRENFLNAIGVKKPCRWISHRSESFYKKVMLEDKCFHKSRSLHSTPRRYSRSNEYMERLLPHLKLLRVVNIEVGFSDENVIPNVLGNLVHLRYLGLSTSMIFELEKLSIKRIMDLQLTSLSIQWSTSFLPNLKKLKFLNSYLEWNDLSLISMLPNLEVLKLIDACIGVKWETNDGGFRRLKRLVIADTILQYWNAVGDHFPMLEYLELSFCRWLEKIPRGFADITTLALIQLSECRVSLVASAEWIQNEQNNYYGNNALLIRSENTLKSDVMGGAKALQDQNRISPSQVSTAFFFFLKDCNLLEGSELNFNSPSQV
>g33717
MAYAAVTSLKGTLHLHFFQSQPPFPLPHKQQILNSLCENLGFLQEILEKSEIAYDDVGDLKDVEAEIRDAVFEAEERIEMELTTIYLAKGWTKLSKRVACLLRLHGIFKQAIKQTDYLKKKFIKIQSEKQLAKGPSQRGLLHGSTSSQPDNLERENNITVTKFSKNASIKVDSKMVGCKEEFKTIMKQLNPQSGQQLQVVSIVGMGGIGKTTLARKVYKHPSINSDHFDIRAWVTVSQEYNVEQMLQCLIGYVIAALRDKLHEQSNELHEKRPRNFNENLRKLLSGKRYLIVMDDIWSTTAWDSVQGCFPNDNNGSRILLTSRLEEVAKYANSDNSTINMSFLDADQSWNLFCNVFGQTKFLSVFEQIGRNIVKKFFPEDNEIHVKKLARLWAEEGFLKVEDHPNMEKVAMKCLQDLVNRSLVLVSKQSYNGKMKTVRIHDLMRDLCLREARHENLLNVIGDEELLFDKKKISCRWIRVASEFHQDPLTKCFHKSHSIHYPYVSYFERLEGLERLFTHFKLLRVVDIGHISSHENLEVLKLINAIASEDTMWEPYEEGFPSIEKTKRVNNKEEEWEVEEESDLFGHNKSLGGSSEHKGTILEARISLKEIRSSIRSGEEAGNRKQTASHTAVCKAVCPRLPIGFSRLPYGRVHGRMLNSWESNSFPTVNLINACVLVFLLSFRSPECVLQSSLLTSCFSFPATEWVKGKQMEEVLSIKNTEIAKHLSLPPVKLHCSMLAEDAIKAAVKDYEAKRANTLPSDATTA
>g33719
MAYAAVTSLMGTLSLHFLQPQPRLPLQYKQQILSLHQNLGFLQEILEKSEIAYAYDNSAMKDFEAEMRDVAFKAEEGIEMELITIYLAKGWTKSLACLRLHGIFIQAVIQTDYLKKKFIKISEKQLAKVPSQGERMPQRGLLHGMVGCDEEFKTIMDQLTRQSAKQLQVVSIVGMGGIGKTTLARKVHEDSSITSYFDKRAWVTVSQEYNVEQMLQCLIGCVNAVSNDVLHEQRNDNLAESLRKHLKEQRYLIVMDDIWSKEAWDSVQRCFPDDNNGSRILLTSRLREVAEYASSVFSEDYEIHVKKLVRLWVAEGFLRVVDHQNMEEVAMECLQDLVNRSLIFVSKQSYNGKMKTVRIHDLLRDLCLTEARHENLLNVIGDENFPFLREAQHENLLNIIGDEKLPFYKKKISCRWIRAASGFDLLPLTKCFHKSHSLHYPYGVYSYNSESVERLFSHFKLLKVVDIEWMCSYGFRVLNALANLIHLRYLALRNLRNLVLNGTEYFDLELFEYWNIQSFIICGDDVTLDFSKASGICKMPLLRNICIERIVSLGTLPVVHRNLESISWLHPKLCTKDLFTRIPNLKKLGIDGGVDENNLDCFYNFVHLGQLEKLSIRKWHSLNRIPCSGISWATSFLPNLKKLKFMDTNLPWNAMWLIGMLPNLEVLKLICAIAFDDRMWEPSKEGFRQLKRLVIEDTILERWDAVGDNFPVLECLELRHCLSLQEIPSGFVDITTLALIQLSWCLDSVLASAKLIQEEQYNYGNALLVRSENIMVFGRLNTVLQIILLYILVNCNGFSLSEEVGDGKSLVNCSDIYHFGLFLYKSLWDLYRAATIPWIGVYSSKVPGRGSGHSGGAETRYREKLQVETDALSMVRGLSNDND
>g33720
MAYDDVGAMKDVEAEIRDAVFEAEERIEMELTTIYLEAKGWAKRVACLLRLHGIFIQAVKQTDYLKKKLIKIKSEKQLAKGPPQGERMRKRGLLHGSTSSQPDLERRIILLASNDEQSSDDPSRLAESLRKHLKDQRYLIVMDDIWSTTAWDSVQRCFPDDNNGSQFLSVFEKIGRNIVKKCNGLPLAIILIASLLSKTEETMAKWSNVAENACFLYFGVFPEDYEIHVKKLARLWAAEGFLKAEDHPNIEDPNMEGVAMECLQDLVDRSLVFVSKQSYNGKMKTIRIHDLLRDLCLREARHENLLNVIGDEKLPFYKKKISCRWINVSSASHLFASTKCFHRSRSFHYRNGYYYESAERLFSHFKLLRVLDIECIRSDRYEELYALANLIHLRYLALKYSIDRTMVRYSHLELFEHWNMQSFIVRKNGGAFDSFEAYGIWKMPLLRNFCIEWIVSLGTLPVLEELSIRGWKFNHIPCSGIAWATSFLPNLKKLKFFWTSLAWSDMRLIGMLPNLEVLKLINAIASEDTMWEPYEEGFRQLKRLVIEDKYGMCKHWNAVGDHFPLLECLELRECKYLQEIPSGFADIITLALIQLNGCGDSVLASAKLIQEEQYNNYGNALLVHSGKY
>g33722
MAYAAVTSLKGTLYLHFLQSQPCLPLIYKPKVVSLLRNNLGFLQEIVYALHKNLGFLQDVLEKSEITYGYDNSAMKRLEAEMRDVAFKAEERIEMELSNIYLQSSSIEKVCLFRLHGILNEAVKQTDYLKKKLIKIQSKHQFVKGPSITGVSLLGRMRQRGLLHGSTSSQPADPERENNITVSKFSKSPSKFDSRMVGCDEEFKTIMDQLTRQSAEAATSFINASNDVLHEQRNDNLAESLRKHLKEQRYLIVIDDIWSKEAWDSVQRCFPDDNNGSRILLTSRLREVVEYASSEFLSVFEQIGRDIVKKCNGLPLAIIVVASLLSKTEATVEKWNSVAENLEELSIRAWWNLNHIPCSGIQWATSFLPKLKKLKFFDTKLQWSDMRLFGMLPNLQVLKLINSIASEDRMWEPSKEGFRQLKRLVIEDVFFERWNAVGDNFSVLECLELRNCYSLQEIPSGFADITTLVLIQLKSCLDSVLASAKLIQEEQYNNYGNAVLVCSENIKSGHSGGAQLGEFKTRYQGKLHQMTMNSPHFILS
>g33723
MVAAHSGAAGGELPFPSPRRQVDGGVTAAEELLHMALLFKAWKPPFFPNKKSNRAEQMAYAAVTSLMGTLSLHFLQPQPRLPIQYKQQIVSLHGNLGFIQEILEKFEIPYDDVGAMKDVEAEIRDATFEAEERIEMELTTIYLEAKGWTKRLACLLRLHGIFKQALKQTDYLKKKLIKIQSEKQLAKGPSQRGPLHGSTSSQPDLECEKNITSITRNRCSNALLVVLMQHQEMNFMNKSNEFHEQRQRNSKENLRKHLMGQRYLIVMDDIWSTTAWDSVQGCFPNDNNGSRILLTSRLKMVAEYASSSNSTINMPFLDANESWNLFCNVFGQTEFLSVFEQIGRDIVKKCNGLPLAITLVASLLSKTEAATEKWNNVAKNVVNVLANLIHLRYIALRSCPEYFDLELFEHLNMQSFIVRGAHATTLGSSEASGVLKMPLLRNLCIERIVSLGTLSIVHRNLEYISWLDSKLCTKDLFTRIPNLKKLGIDGTYCENDLGRFYDFVNLRHLEELSIRKWHINLNSIPCSGISWAISFLPNLKKLKFFKTNLAWSDMRLIGMLPNLEVLKLKRAIASDDRMWEPLEEGFRQLKRLVIEDRYFERWNAVGDNFPMLECLELSYCKFLQEIPSGFSDITTLALIKLNWCRKCVLAWAKLIQEEQYNNYGNSLLVCVENMYYDGTYIQPRGRIMLDVEEESDDLWVD
>g33729
MAYAAVTSLKGTLHLHFLQSQPRFPLQHKQEIVNSLHENLGFLQEILEKTEISAYDNSVMKDLQAQIRDVAFKAEEKIEMELTTIYPARGWTKRLPCLLRLHGIFNEAVKQTNYLKKKLIKIKSKDQFAKGPSILGRMRQRGLLLGSTSSQPADPERQNNITVSKFSKITTTKFESRMVGCNEEFKTIMNQLTRQSKQQLQVVSIVGMGGIGKTTLARKVYEDSSITFHFDKRAWVIVSQEYNVEKILQCLIGCVIAASNDELPKQSNVLHEQRNDNLAENLRKHFKDQRYLIVMDDIWSTATWDSVRRCFPDDNNGSRILLTSTRGVFEQIGRNIVKKCNGLPLAIIVIASLLSKTAVVDKWNHVAENVSRYVIVFPEDYEIHVKKLARLWVAEGFLRVEDHQNMEEVAMECLQDLVDRSLVFVSKQSYNGKMKTIRIHDLLRDLCLREARHENLLNVIGDEKLPFYKKTISCRWISATSKLHLLPLTKCFHKSHSLHSPYGVYSYYSLEKLNIIRWHKLIRIPCSGIPWATGFLPNLKKLKFFMTNFAWCDMRFIGMLPNLEVLKLKRAIASKDRMWEPSEEGFPQLKRLVIEDRYLEHWNAVGDSFPVLECLELRNCYSLQEIPSGFADITTLALIQLNWCWDSVLASAKLIQEEQYNNYGNALLVRSECIMTKRVNNKEEELDVKEESDLLVD
>g33730
MKDLEAEMRDVAFEAEERIEMELSSIYLQSSSIDEACLLRLHGIFKQAVKQTDYLKKKLIKIQSKQQFAKGPSILGRMRQRGLLHGSTSSQPADPERENNITVSKFSKSASNFDSRMVGCGKVFNTILDKLIRQPSAEQLQVLSIVGMGGIGKTTLAKKVYRESSITSYFYKQAWVTVSQEYTVRQLLRCLIGCVSASSDEQSSNDPGQLAESLWKSLKHQRYFIVIDDIWSIEAWDSVQRCFPDDNKGSRILLTSRLREVAEYAARSGNSIICMPFLDANESWNLFCNVFGKTEFLLVFEQIGRDIVKKCKGLPLAITLVASLLSKTEEKVEKWKNIAKSVIGNSNEACSSVLSLSYNQLPHLSKTCFLYFGVFPEDYEIPVKKLVKLWAAEGFFGAVNNKNMEEVATKCLQDLVDRSLVLIGKQSYNGKIKTVRMHDLLRDFCLREARCENLLNIIGPVKLPFHKRKSQHLFSKACPWISIRPGYFNIEIRSKLPEECKSKCSDKLHSLHSVDNNISINVLCHFKLLRVVDMKIGFXQLEKLSLKEWPIKLPDSGILWETSFLPNLKKLKFIFTPFQWSDIRLIGMLPNLEVLKLIDACQGKEWEPCEGGFRKLKRLVIESWTLEDWNAVGDHFPVLQHLELNYCHLLREIPIAFADINTLKLIQLKCCCDSVLTSAKLIQDEQQKLWK
>g33734
MAYAAVTSLKGTLHLYFLQSQPRFPLQDNQEILNSLHENLGFLQEVLEKSEIAYNNAAMKDLEAEMRDVAFKAEERIEMELSNIYFQPSSIEACLLRIHGIFKQAVKQTDYLKKKFFKIKSKQQQQLAKGSSLTGWMRRRGIGSTSSQPAHPECENITVSKFSKSASKFDSKMVGCDNEFKMILDKLTQQSAEQLQVVSIVGMGGIGKTTLAQKVYKDPSIISYFDKRAWVTVSQEYNVEQMLQYLISCVNATSRDELHEQSNELHEQETKKFQRKAASTVDGEVAEYASSCNSIINMPFLDADRSWNLFCNVFGQTKFPSVFEQIGRYIVKKCNGLPLAITLVASLLSKIDVTVEKWNNVAKNVSRYVIVFPEDYEIHVKKLARLWAAEGFLRAEDHPNTEEVAMECLQDLVDRSLVFVSKQSYNGKMKTMKKLPFYKKKISCRWIRAASGFDLLPLIKCSHKSHSFHCRPYAHYSSVEHLFSHFKLLRVVDIEGIQSRGYGELYALANLIHLRYLALRIPNLKKLGICDGYNENNSDCFYNFVHLGLLEKLSIRGWHFNRIPCSGISWKTSFLPNLKKLKFFLTSLAWSDIRLIGMLPNLEVLKLINAIASKDTMWEPSEEGFRQLKRLVIEDIYLKRWNVVGDNFPVLECLELRECNNLLEIPSGFADITTLALIRLNWCWDSVLASAKLIQEEQYNNYGNALLVHSENIRVCFYPSNILYV
>g33736
MAYAAVTSLMGTLSLHFLQPQPRLPIQYKQQIVSLHGNLDFIQEILEKSEMAYDDVGAMKDVEAEIRDAAFEAEERIEMELTTIYLAKGWKKLSRRVACLFRLHGIFKQAVKQTDYLKKKLIKIQSEKQLAKGPSQGERMRQRGLLHGSASSQPEIERENNITLIRQSAQQLQVVSIVGMGGIGKTTLARKVYEDSSITFHFDKRAWVTVSQECNKEQMLQPLIGCVNATSRDELHEQRQRNSKENLRKLLMGQRYLIVMDDIWSTTAWDSVQGCAPNDNNGSRILLTSRLKVVAEYASSEFVSVFEQIDRDIVKKCNGLPLAITLVASLLSKTRPAAEKWNNVAKNHLKACFLYFGVFPEDYEIHVKKLVSKQSYNGKMKAIRIHDLLRDLCLREARHENLLNAIEDEKLPFYKKKISCRWISATSGFDLFPLTNCFHKSHSLHSSNSCDSVNVECLFPHFKLLRVVDIKCTSSYGYEVLNAVANLIHLRYLALRSCPEYFDLELFEHLNMQSFIVHGARATFDSSKASGVCKMPLLLRNSRVWKMPLLRNLFIERIVSLGTLSIVHRNIESIFWLDSKLCTKDLFTRIPNVKKLGIDGTYCKNNVDCFYDFVHLRHLEELSIRKWHINLTSIPCSGISWATSFLPNLKKLKFFKTNLAWSDMRLIGMLPNLDVLKLKRAIASEDRMWEPSEEGFRQLKRLVIEDRYFERWNAVGDNFPMLECLELSYCKFLQEIPSGFGDITTLALIKLNWCRKCVLACAKLIQEEQYNNYGNSLLVRVENMYYDGTYIQPRGRIILDVEEESDDLWVD
>g33737
MAYAAVTSLKGTLHLHFLQSEPRLPLIYKRMLVSLHRNLSFLQESLEESEMAYDDAGAMKDVEAEIRDVTFEAEERIEMELTNIYVEAKGWTKGLACLLRLHGILNEAVKQTDYLKKKLIKIQSKKQLAKGPSQGQRMRQRGLLLGSTSSQPADPQRQNNITVSKFSKNASIKFDSRMVGCNQEFKTIMDQLTQQSAKQLQVISIVGMGGIGKTTLACKVYEDSSISFYFDKRAWVTISQEFNKEQMLQCLIGCVNATSNGNLAESLRKHLKDQRYLIVMDDIWNTTAWDSVQRCFPDDSNGSRILLTSRLREVAEYKIGRDIVKKCEGLPIAIIVVASLLSKTDATVEKWNSVAENVSRYVIVFPEDYEIPVKMLVRLWEAEEFLRAEDHQNMEGVAMKCLQDIVDRNLVFVSKKSYNGKMKTIRIHDLLRDLCLKEARDENLLNVIGDEKLPLCENKMSRSRWIRAASRIPNLKNLGIDDGFLKNNIDCFYNCVHLEQLEKLSIKKSGHIHIPCYGTPWASFVPNLKKLKFYKTHLSWSDLTFIGMLPNLVVLKLKNAIARDARMWETSKEGFCKLKRLVIEGTYLERWNAEGDNFPVLECLELHNCHCLQEIPSGFADIITLALIWLKSCWDSVLTSAKLIQEEQYNNYGNALRVRSEHIWSLSIPQL
>g33740
MAYAAVTSLMGTLSLHFLQPQPRLPLQYKQQILSLHQNLGFLQQVLEKSEIAYAYDNSAMKDLEAQIRDVAFKAEERIEMELTTIYQAKGWTTRVACLLRLHGIFIQAVKQTDYLKKKLIKIESEKQLAKGPSQSERMRQRGLLHGSTSSQPDLERENNIITVSKFSKNASINFDSRMVGCNEEFKKIMDQLTRQSAQQLQVVSIVGMGGIGKTTLAHKVYEDSSISFHFDKRAWVTVSQEFNKERILECLIRCVNAESNGNLAENLRKHLKEQRYLIVIDDIWSTTAWDSVQSCFPDDNNGSRILLTSRLRKVTEYASSGNSTINLPFLDVNESWNLYCNVFGQTKFPLVYEQIGRNIVKKCNGLPLAIIVIASLLSKTEATVEKWNNVAENVSRYVTVFPEDYEIHVKKLVSLWAAEGYLRVDDHQNIEEVAMKCLQDLVDRSLVFVSKQSYNGKMKTVIIHDLLRDLCLREARHENFLYVIGDEKLPFYKKKISCRWTSATSKLDLDDSTKCFHKSHSLHSPCVVYSYYSLEKLSIREWHNLNHIPCSGISWATNFLPNLKKLKFFETNLAWSDMRLIGMLPNLEVLKLKNAIARQNRMWEPSEEGFHQLKRLVIRDRYLKRWNAVGDNFRVLQCLELHNCYSLQEIPSGFADITTLALIQLSWCLDSVLASAKLIQEEQYNYGNALLVRSKNIMTKRANNKKKELDVEEE
>g33741
MSLSGFRLAKADLECRSITVSKFPRKAPKFDSRMVGCEEEFMKILDQLTQQSAKKPRVVSIVDMGGIGKTTLVRKIYEDPIITSHFGKRSWVVYLKNAWDSVHRYFPDDNNGSRILLTSRLKEVVEYASSEFVLVFEQIGRDIVNKCKGLPLAITVVVSLLSKIEEKVEKWKNVVKNVIDDSNEACSKVLSLSYNQLPHHLKACFLYFRVFPEDYEIPVMKKLVKLWATEGFLESVKHRNMEEVAMKFLQDLVDRSLVIVSKQSYNGKIKAIKIHDLLRDLCLREGRHKNLFSVMGGFTL
>g33742
MAYAAVTSLKGTLHLHFLQSQSQWPLRHDRKIVNSLHENLGLLQEVLEKSEIPYDNSAMKDLEAEMRDVAFKAEESIEIQLSNIYLHLQSEEACLLRLDGIFKQAVKQTDYLKKKLIKIQSKHQFAKGPSILGRMRQRELLLGSTSSQPADPQRQNITVSKFSKTASKFDSRMVGCDKEFMTILDKLTQQSAKQLQVVSIVGMGGIGKTTLVEKVYKDPSIIYYFYKQAWVTVSQEYTAVQMLRCLIGCVSASSDEQTSNDPGRLAEMLRKHLKDQRYLIVIDDIWSIEAWDSVQRCFPDDNNGSRILLTSRLREVAEYVASSGNSIINMPFLDANESWNLYCSVFGKTEFLLVFEQIGRDIVKKCKGLPLAITIVSSLLSKIEEEEEKWLNVAKSVMGDSSDACSRILYLSYNQLPHHLKACFLYFGIFEEDCEISVKKLVRLWAAEGFLNDVKDVNLEKVAMECLQDLVDRSLVIVSKHSYNGEMKRIRIHDLLRDLCLREAQRENLLDVIGNDYHGVVACPWISIRRGCFNIQIRSECFDKLHSLHSVNHIDLSIKLEELSIKKWHLKLPYSGIQWATSFLPNLKKLKFFKTRLPWSDMRLIGMLPNLEILKLIHACQEGDWETSEGGFRQLKMLVIEDGSLEDWNAVGDDFPVLEHLELSCCSLLREIPIAFADITTLELIQLKYCWDSVMTSAKRIQDEQRSYGNETLLFLCNQ
>g33743
MAYAAVTSLKGTLYLHFLQSEPCLPLMYKRKIVSLHRNLGFLQEILEKSEIAYDNAGAMKDVEAEIRDVSFKAEERIEIELTNIYVEAKGWTKRVACLLRLHGIFNEAVEKTDYLKKKLIKIKSKQQQQLAKGSSLTGWMRRRGLLIGSTSSQPEDLECNNITVSKFSKTVPMVGCDEEFKMIMDQFTRQSAKQLQVVSIVGMGGIGKTTLARKVYEDPSITSYFYKQAWVTVSQEYTMAQMLRCLIGCVSESSDEQSSNDLGQLAESLRKSMKDQRYLIVIDDTWNKEAWDSVQRCFPDDNNGSGILLTTRLREVAEYVSSGNSIINMPFLDDNESWNLYCNVFGKTEFVLVFEKIGRDIVKRCKGLPLAITLVASLLSKTEEKVEKWKNVAESVIGDSNEACSSVLSLSYNQLPHPSKACFLYFGVFPEDYEIPVKKLVKLWVAEGFFGVVNNQNLEEVAMECLQDLVDRSLVLVGKQGYNGKIKTIMMHDLLRDLCLREVRRENLLNVIGNDYDDVVERELQHLFPEAYPWISVRPRCFNIQLRSMRYDKFHSLHSFDYNIDFNIQVLCHFKLLRVVDMKLALRHFGDEIYMKNLVHLRYLNLACFIDTGAPLKLKFFDHWNMQSFIVQGCCVILDSSEASRIWKMPLLRNFYVERNPFSLEASEVVHRNIETIFWLRHECCKEDLFTRIPNLKKLGIQGEMDFENENSDDFYNVVHLGQLEKLSIKEWHLELRDRGIQWATSFLPNLKKLKFFETRLPWSDMKLIGKLPNLEVLKLKHACLGKAWKPSEGGFCQLKRLVIKSKCLEYWNAVGDHFPMLEHLDLSGSDLLRKIPIEFADITTLALIQLKWCRYSVLVSALCIQDEQRRYGNDGLCVRSKHTQVSPVPNGL
>g33746
MAADATLEGRPQLSAALFIASHRYRRPREVSEGENGRKWWVEAVIDPVARRRRRKIKGQHSIKQYRGLPPQSSRIFNEAVKQTDYLKKKLIEIKSNQHQQQQQLSKGSSLTRWMRRKGLLLGIGSTSSQPADLERDNITVSKFSKTASMVGCDEEFNTIKDQLTRQSAKQLQVVSIVGMGGIGKTTLAQKVYEDPSITSYFYKQAWVTISQEYTVGQMLRCLIGCVSASSDEQSSDDPGRLAESLRKSMKDQRYLIVIDDIWSKEAWDSVQRCFPDDNNGSRILLTSRLREVAEYASSGNLTINMPFLDAGESWSLYCKVFGKIEFPSKFEQISRDIVKKCKGLPLAITLVASVLSKTEEKVEKWENVAESVIGDSNEACSRVLYLSYNQLPHHLKTCFLYFGVFREDYEIPVKKLVRLWAAEGFLRAVEHLNLEEVGMECLQDLVDRSLVVVSKQSYEGKMKRIKMHDLFRDLCLKEAERENLLSVMGDEKLLFIKRKSQDMFSKPCRWITDRWLSDASWSWCLNNEISSGDKRFHKSHSLHSRFELFDHSPGFYYRNVSMEFLFSLFKLLRVVDIDCGFSFGYEVLNVPAILVHLRYFSLTYEQRYCDAPLCVKLFEHWNMQSFIVRGNFVTLDFSEASGIWMMPLLRDFCVEKILSLETLSVVYNNLENISWLDPKLCTKDLFTRIPNLKKLGIDGGYAQSPDCFYNFVHLEQLETLSIRRWRYLKRIPCSGIPWGTSFLPNLKKLKFFRTRLLPWSDMRLIGMLPNLEVLKLINACQGPTWEPYNGGFCRLKRLVIEDTLLKYWNAGSDHFPVLECLELCKCKYLEEIPSGFVDITTLALIQLNYCLDSLLTSAKWIQDERLNIYGNSILIRSENISGGGNINSDIFEEPKTLPLGIAEKHQEMNSMNKPLTNTNLQKCSINVESCILLTSRLKEVAKYASSRNSIINMPFLDADDGWRLYCKCLELRESKYLQEIPSGFVDITTLALIQLNDCRDSLWLLQSGFKMSNSTTMEISIPWATSFLPNLKKLNFIKTYQLPWSDVNLIGMLPNLEVLKLICACHGWKWEPSEGR
>g33750
MAYAAVTSLMETLSLHFLQSQPPFPLEDLEAQIRDGNENLGLLQQILEIGNDGEDAEAEMREDEASSSSDYYPKKKTKSEKLQQLADLEAQIRNDKYEKHGLLHQIVEAQMREMELDEEASSKRINACFPRLDWDWDSILLTSRLREMAELKQNIVSLHQNLGLLQQSLEKSEFPYDDERVRVMKDLEAQIRDASFKAEERIEMELSAIYLAKDSLLHKTACLLRLHQILIEAEKQTDYHRNELIRFQRRGLLQLVKGLLHKKTIVSNFSQNTSKFESKMVGCDKVFLTVLDQLKKQSTKGRQVVSIVGMGGIGKTTLAEKVYNDPLITSYFDKRAWATVSQEYNVEQMLRCLLSCVTAASSDRQHHVAESVCKHLRGQRYLIVIDDIWSTTAWDSVQRCFPEDNNGSRILLTSRLKEVAEYASSGNTPLNMPFLDADESWNLYCKVFGKTEFLLAFEQIGRYIVNKCEGLPLAIIVVASLLSQDKGGGGRMEECSKKFFPEDYEISVKKLVRLWAAEGFLRAVKHVNMEKVAMECLQNLVDRSLVIVSQESYNGKMKRIRIHDLLRDLCLKEGGRENLLNVIGDEKLPFYQRKSQHQISKPCRWISDTSECLNNQIRSGDKRFDKSHSLHSRFHYSSGFYFHVLDELLSHLKLLRVVDIGCGQCSSTCDVNVFAILVHLRYFALTFPAREDHAPLHVKFFEHRNMQSFIVRGRYVKWNSSSAFTIWAMPLLRNFCVEQIVSLGTSSVVHRNLENISWLDPKLCTQDLFTRIPNLKELGIEGRGAESSDCFYNLMHLGQLEALSIRWYRLEHIPCSGIPWATSFLPNLKKLRFFGTSLPWSDMRLIGMLPNLEVLKLKTACEGPKWETSEGGFRQLKRLVIEDRRLEDWNAEGDNFPVLECLELRECLALQKIPSGFEDIITLALIELNYCKDLLLTSAKCIQDKQLNYYGNSILVRFQKY
>g33753
MAYAAVTSLMETLSLHFLQSQPGLPLEDLEAQIKNGNENLGLLQQILEIGNDDTGAMKYAEYAKDEMREMGLDEASSSKGVHGIFNNEAVKQTDYYPNKKKLIKSEKLQKLADLEAQIRDAKYENLGVLQQILEARIREMELDEEASSKQQLTWDTILLTSRLREMAQLKQNILSLHQNLGLLQQSLEKLEIACNDARVRVMKDLEAQIRDASFKLEEMIEMELSTIYLAKDSRLHVTAYLLRLHQIFNEAQKQTDYHMNELIRIQTHEYQLAKVSLPGRIRRRGLQLVKGSSLPHLVHKNFIVTKFFKNSSKFDTTMVGCHEVFEKILDQLTQQSTKRRHVVSIVGMGGIGKTTLANKVYEHPSITSHFDKRAWVTATQEYNIEQMLRCLIRCVTAATSRDDQDQLAESVYKSLKGQRYLIVIDDIWNTTAWDSVQRCFPDDNNGSRILLTSRLKVIAEYTCSGNTPINMPFLDADESWNLYCKVFGKTGFFQVFEQIGRDIVEKCKGLPLAITLVASLLSKTEEKVEKWKNVAESVIGDSNEACSRVLYLSYNQLPHHLKACFLYFGIFEEDYEISVKKLVRLWAAEGFFSAVKHVNMEKVAMECLQNLVDRSLVIVSKQSYNGEMKTIKIHDLLRDLCLKEAGRENLLNVNVITDEKLPRKSQHLFSKPCRWLSDASKCLNNQIRSGDKRFDKSHSLHSRCDYSTGFYFLVLDELLISHLKLLRVLDIECAGYCSRTCNINMFAILVHLRYFALTYQSIIIHAPHYIKLFEHKNMQSFIVRGRYVSWDSSSASTIWTMPLLRNCCVEKILSLGTSPVVHRNLENISWLDPKLCTQDLFTRIPNIQKLGIEGGDAKSPDCFYNFVHLRQLEELSIRKWWNLSHIPCSGIPWATSFLPNLKKLKFFGTKLPWSDMRLIGMLPNLEVLKLIDACQGPKWETSEGGFRQLKRLVIKDRSLEDWNAEGDHFPMLECLELHECTDLQKIPSGFVDITTLALIELNYCEDLLLTSAKWIQDEQLNNYGNFILVRSRKY
>g33755
MAYAAVTSLMETLSLNFLESEAPFPLEDLEAQIRDYVNENLGLLQQILEDMAMEDVEVELEESSSKGWTKRLPRLHGIFNNKAVKQSDYPKKKKKLIKSENAWDSIPLTSRLREVAEVKQKMVSLHQNLGLLQDIILQKSEIFANDEIKDLEAQIRDVLFKAEERIEMELSAIYLAKDSRLHITASLLRLHEIFIEAEKQTEYLKNELMIRLAKASSQIETITDDVSLLGRIRRRGLLLVKGGGSSQSDLPHKNIIRRQVVSIVGMGGIGKTTLAHKVYEDPSVTSHFDKRAWVTVSQEYNLEQMLRCLVGCVIAASREELHKQSTNEYQQRLYKCLKGQRYLIVIDDIWSTTAWDSVQRCFPDDNNGSCILLTSRHKEVAKYACSEFPWEFEQIGRDIVKKCKGLPLAITVVASLLSKTEEKEEKWKNVAKSEDYEISVKKLVRLWAAEGFLSIVKHVNLEKVAMQCLQDLVERSHVIVSKQSYNGEMKRIRIHDLLLDLCLKEAGRENFLNLKLLRVVDIEVGFFDENVIPNVLGNLVHLRYLALSTSMIFELEKLSIRRLMDLQLTSCSIQWSTSFLPNLKKLKFLNSYLEWNDLSLISMLPNLEVLKLIDACIGVKWETNDGGFRPIEELSFCRWLEKIPRGFADITTLALIQLSECRVSLVASAEWIQNEQNNYYGNNALLIRSENTLKSDVMGGAKALQDQNRISPSQVSTASFFFLRIAICWKDHS
>g33758
MQLVEMLSQNAWHSMPMSSSQLRVEVVEVNQKMISLHENLCFLQDILTQNSEIIAKGLEAKIRDASFKAEERIEMELSSIYLLEGQTDSFLHITYCLIHEIFDEAEKQTDYLKNELMSKIQSDQQIPMASSQNETVSLIAWMPQIGLLQLVMRGLPLPYRLYNNIIINNVSRFFTSSSKCDDNSGMVGCRGIGKTTLARKVYQHPPYFSFRQASMGYYIPKEHYPRPIRGKIYKCLKGQRYLIVIDDICRRNFDWERVQKCFPDDDNNGSCILLTSQHKKVSKYFGPCNSIINMPFLNADESWSLYCKVFGKIEFPPKFEQIGRDIVKKCKGLPLAITVVASLLSKTKEVVGSRRILSRVKDVNMEEEAMECLQDLVDRSLVIVNKQSYNGKMKRVRMHGLLRGLCLKEASSENLLNVIGHEKPCRWISLTSRTKVRYADVECLFLHLKLLRVVDIRGRFFNGGTALNVLANLVHLRYLAFFTYNTFEIKLFEHLNMQSFIVSGTGVTLDSSGGLQHWNAMGDHFPILECLEISGCFCLKEIPGGFADINTLMLIQLSYCSASLVASAKWVQEEQSKYGNDALLVRSENIFWFVSIPLIYLSPFNMHFMLLEFFIDDSYNG
>g33763
MSLYRGPWIMADTAVVLKRNCSCAEQRSCHSSGTAVIDLCNSSELCSALIDLAQMAYAAVTSLMETLSRHFLQSQPGLPLEDLEAQIRVGNENLGLLQQILEIGNDGEDAEAEMREDEASSSIKACLPCRLHGIFNNEAVKQTDYYPKKKKLIKSEKLQQQLADLDANEKIVYGKQQLAWDTILLTSRLREVGEVKQRIVSLHQNQGLLQQSLDKSEIAYDDARVRVMKDLEDQIREANEKVYGKQQLAWDTILLTSRLREMAQLKQNILSLHQNLGLLQQSLEKSEIPYDDARVRVMKDLEAQIRDASFKLEEMIEMELTAIYLSKDSRLHVTACLLRLHQIFNEAQKQTDYHRNELIRLAKAASSQNQRLTDVKGSSRHDLVHKQIVVSNFSKKASKFDGGMVGCEKLFEKILDQLLTQRTTKGRQVLSIVGMGGIGKITLAHKVYEHPSVTSHFDKQAWITVSQEYNVEQMLRCLVGCVIAASRDELHEQSIDNYQEMLYKCLKGQRYLIVIDDIWNITAWDSVQRCFPDDNKGSCILLTSRLNEVAEYASSSGNSITNMPFLDANESWSLYCKVFGKIEFPSKFEQIGRDIVNKCKGLPLAITIVASLLSKMEEEEEKWKNVAKSVMGDSSDACSRILYLSYNQLPHHLKACFLYFAIFKEDYEISVKELVRLWSAEGFLNLEKMAMECLQDLVDRSLVIVSKHSYNGEIKRIMIHDLLRDLCLREARHENLWNVNGVQKHCRWLSVTSIWDFYRKVRSGDEFFHKSHSFHLYDLDYSSGYYMALLLPHMKLLRVLDMRNNNYNGLICPNVLANLVHLRYLALCTTGTLDGKFFEHWNSMQTLIVGYDDAILYFSELSRIWKMPLLRNFCIGTICLLETPSVVCRNLENISWLDSKLCTKELFTMIPNLKKLGVDGGNYANSPDCFYNFVHLEQLEKLSIKKWVDLNLVMCSIPWATSLPNLKKLSLLKSNLQWSELSAISMLPNLEVLKLIDTCEGPKWETSDGGFHRLKRLVIKKTNFQCWNAEGDHFPMLECLEISDCSRLEEIPCCFADITTLALIQISNCRNSLVASAEWIQEEQNNNYGNDALLVRY
>g33766
MAYAAVTSLMETLSLHFLQSQPGLPLEGLEAQIRDGNENLGSLHQILEIANDDAGAMNDGEDEEAQMREMGLDEASSSIKACLPRLHGIFNNQAVKQTEYYPKKKKKKLIKSEKLLPQQLAESSLSSNERSINAWDSKLLTSPLREVGEVKQKIVSLHQNLGLLQQSLEKSEIRDVRVMKYLEAQIRDASFKLEERVEMELSTIYLAKGSHHITACLLRLHQIFNEAHKQTDYHRNELIRIQTHEYQQLAKVSLPGWIRRRGLQLVKGSSLHHLVHKKIIVTNFSKTASKFDGGMVGCDKLFEKILGQLLTQQTTKGRQVVSIVGMGGIGKTTLAHKVYEHPSITSHFDKQAWVTISQEYNLEQMLRCLLSSDTAASTDSQDQLAESVYKRLKGQRYLIVIDDIWNTTAWDSVQRCFPDDNNGSRILLTSRLREVAEYASLGNSLLHMPFLDDVESWNLYCKVFGKTEFLLVFEQIGRDIVKKCKGLPLAITLVASLLSKIEEKVEKWKNVAESVIEDYEISVKKLVRLWEAEGFFSTVKHVNLEKAAMECLQDLVDRSLVIVSKYSYNGEMKRIRIHDLLRDLCLREARLENLLNAKKPCRWIKQLEKLSIRRLMNLNLVMCSIPWATSLPNLKKLSLLKSNLQWSNLSSISMLPNLEVLKLIDACEGLKWETFDGGFHRLKRLVIKETYFRCWNVVGDHFPMLECLEISECYWLKEIPRGFADITTLALIQISKCRDSVVASAKWIQEEQKNNYGNDALIVRY
>g33768
MAYAAVTSLMETLSLHFLQLQARFPLEDLEEQIRDGNENLGLLQQILQIANDEVSSERIWGVEDPEDLAVELDEASSKGWTKRFHRPHGIFNNEAVKQTEYYPKKKKKKLIKSEKLQMREMELDEEASSKAWKKRLLRIKACFRRPCGKQQLASRLREMAEVKQRIVSLHQNLGLLQQSLEKSEIAYDDAKVMKDLEAQIRDASFKLEEMIEMELSAIYLAKGSRLHVTACLLRLHQNFKEAQKQTDYHMNELIRIQTHEYQVSLLGRIRRRGLLLVKGGGSSQPDLSHNNNIVTELLTQQTTKGRQVVSIVGMGGIGKTTLAHKLYEHPSITSHFDKRAWVTISQKYNMGQMLRCLTGCVIAASRDELHKQSTDQLADRLRKHLKGERYLIVIDDIWSKEAWDSVQICFPDDNNGSRILLTSRLKEVAEYASSGNSPVNMPFLDANESWNLYCNVFGKTEFDLVFEQIGRDIVKKCEGLPIAITVVASLLSKTQEVEEKWKNVAKGVIVFRENYEIPVKKLIRLWAAEGFLRAAVGMECLQDLVDRSLVIVSKQKYNGKIKRIRIHDLFRDLCHLETLSIRRWHALERIPCDVPWATSFLPNLKKLKFHSTPNLLWSEMRLIGMLPNLEVLKLIYACQGPKWEPYNGGFRRLKTLVIEDTLVKYWNAGGDHFPVLKCLQLRSCLCLQEIPSDFVDITTLALIQLNYCRESLLTSAKRIQEEQLNKYGNSNILVRSENIKPERVNISEEECDEEEERDEGEIV
>g33770
MLQCLLSCVTGASGDGGQDQLAERVRKHLKGQRYLIVIDDIWNTTAWDSVQRCFPDDNNGSRILLTSRLREVAEYASSGNSPLNMPFLDTDESWNLYRKVFGKTEFLLVFEQIGRGIVKKCNGLPLAITLVASLLSKTEEKEEKWENVAKSVMGDSSDACSRILYLSYNQLPHHLKACFLYFGYFEEDYEISVKKLIKLWAAEGFLSTVKHVDLEKVAMECLQDLVDRSLVIVNKHSYNGEMKRLRIHDSLRDLCLREARLENLLDVNGVKKVCRWISHASRYLCDELSVEDECFHKPHSFHKPHSFHLTHLHYYQMNADVKHLISHLKLLRVLDMRDRPFFGDGVSIDVLVDLVHLRYLALYADCCFDADQILKHWNNMQTLIVRWGDSVIYPSKPSGIWIIMPLLRNFCIKRIYSLETPSVVNRNLENISWLNIKLCTKDMFVMIPNVKTLGVDADCDANSLDCFYNFVHLEQLEKLSIKRLEGVNLDMCSIPWATSLPNLKRLSLLKSNLQWSELSSAISMLPNLEVLKLIDACKGRKWKTSDGGFHRLKRLVIKETFLECWNAVGDHFPMLECLEISECYRLKEISSGFADITTLALIQLSGCRSSLLASAKLIQEEQNNNYGNDALLVHSENIWVSFYPSSLMYLSPFNMHFILL
>g33771
MAYAAVTSLMETLSLNFLESEAPFPLEDLEAQMRDDANQNLGLLQQILEVELDEASLKGRMKLRAVKQSDYPKKRKLIKSEKQQQLIAECSSQNERITNWLREVGEVKQKIVSLHQNLGLLQQSLEKSEIPYDDARVRVMKDLEAEIRAVWLNGGSEIELTTVSLAKESLLHLIACLLSRLQEIFTEAEKQTDYYRNELIRIQTDEYQLAKVSPLGRIQRRELPQLDKGSSLHDLENKEIIVSNFSINASKFAGGMVGCEKLFEKILDQMLRQQTTKGRQVVSIVGMGGIGKTTLAHKLYQHPSITSHFDKRAWVTVSQAYSAVLISWTAVHNALWTAVPKTTSF
>g33772
MAYAAVTSLMETLSLNFLQSQPPFRLEDLAAQIRDDANENLGLLQQIIEGMKRKDVEVELDEAASSKGWMKLHGMFNNRAVKKKLIKSEKAAAAAAAACRIVCLHQNLGLLQQSLEKSEIPYDDARVRVMKDLEAQMRDASFKAEERIEMELTAICKAKDSHLRVTACLLRLHQILHEAEKQTDYQIGDVNENLDLLQEIAGSKVTEMNLKASPSIKACLPRLYGNQQLPRLREVGEVEQKMASLCTNLELLQFILKKPEIGNDDADAMKDLEAEIDVQFKAEERIEMELTAIDLANDSLLHIADCLHRLHEILHEAEKQTDYHRNELIRIQTAQVSLLGRIRQRGLQLVKGSSLHHLVHKKIIVTNFSKNASKFDDNTMVGCDKRAWVTVSQAYNVEQMLQCLLSSVTATSRDGQDQLAESVYKSLKGQRYLIVIEDIWNTIAWDSVQRCFPDDNNGSRILLTSRLGEVAEYASLGNSPLNMPFLDANESWNLYCKVIGKTEFLLVFEQIGRDILKKCKGLPLAITIVASLLSKTKEEEKWKNVAKSVMVDSSDACSTILYLSYNQLPHYLKACFLYFGIFEEDYEISVKKLVRLWVGEGFLSTVKHVNLEKVAMECLQDLVDRSLVIVSKHSYNGEMKKIRIHDLLRDLCLREARLENLLNANGVKNPCRWISRSSRPFHHERFKFENECYHKSLIPNLKTLGVDSGYYDNSLDCFYNFVHLEQLEKLSIRRWMDLNLVMCSIPWATCLPNLKKLSLLESNLQWSELSAISMLPNLEVLKLIDACEGPEWETSDGGFHLLKRLVIKKTDFKCWNVVGDHFPMLECLEISECYWLEKIPRGFADITTLALIQLSKCRASLVASAKWIQEDQNNNYGNDALLVCYY
>g33841
MAYAAVTSLMETLSLNFLQSQPPFPLEHLAAQIRDDANRNLGLLQQIVEVELDDASLKGWMTLHGIFNNGAVKQSDYPKKMKKLIKSEKQQQMLADCSSQNERITNQLREVGEVKQKIISLYQNLGLLQQSLEESEIAYDDEEMKDLEAQIRDALFKLEQRIEMELTAIYLAKDSLHHVTACLLRLHEIFTEAEKQSDYQISDGNENLGLLQRIVEAKLARLSEMMRGAMKDLEAEIRDVWFKAEERIEMELTTIYLAEDSVLHITACLLRLHEIFIEAQKQTDYHRNELIRLAKAASSQNQRLTGVSLLGRIRRRGLQLVKGSSLHHLVHKKIIVNNFSKKASKFDGGMVGCEKLFKKHGLLYPKSLTRNKCSDALLVVLPAASGDELHTQSTNNRVLVQAQLAERLRKHLKEHRYLIVMDDIWSTTAWDSVQRCFPDDNNGSRVLLTSRLREVGEYASSGNSPLNMPFLDADESWNLYCKVFGKTEFLLVFEQIGRDIVKKCKGLPLAITIVASLLSKTKEEEKKWKNVAKSVMGDSSDACSKILYLSYNQLPHHLKACFLYLGNFKEDYEISVKELVRLWAAEGFFSTVKHVNLEKVAMDCLQDLVDRSLVIVSRHSYNGEMKRIRIHDLLRDLCLREARLEKLLNVDGVKKPCCWLKKLSIRDLNLVMCSIPWATCLPNLKKLSLLESNLPWSELSAISMLPNLEVLKLINACEGPEWETSDGGFHRLKRLVIQETYIRCWNAVGDHFPMLECLELSNCFLLKEIPRGFADITTLALIQLSKCSDSLLASAKWIQKEQNNNYGNDALLVRADRNIWVSFYPSDISLTI
>g33842
MEDLEVEVDEASSNRNENLSCTKACLPRLHGIFNNEAVKQTDYIPKKKKMMIKSEKQLQLTESESSSQNERIADVGDSILLSSRLREVAEIKQKIVSLHEKLGFLQETLEKSEICYDNAGAMKDLEAEMRDVLFKAEERIEMELTTIYLAKDTRPITACLLRLHQIFIETQKQTDYLKNQLMIRPQNETITDDVSLLGRMRSRGLLLVKGLAHKNIIVSKSSKKASKLDSGMVGCHEVFMKILDQLTQQSTRRRQVVSIVGMGGIGKTTLACKVYEDSSITSCFHMQAWTTVSQEYSLEQMLRCLIGGVIAESRDELHKQDTDQLAGVCVKHSEGRILLTSRLREVAEYASSVFEQIGKDIVKKCKGLPLAITIVASLLSKRRWRKSGRMLQKEDYEIPVKKLVRLWAAEEFLSIVKHVNTEKVAMECLQDLVDRSLVIVSKQSYTGEMKRIKIHDMLRDLCLREAKRENFLNVIGLKKYCRWINHTSRSLYNEVRSGDEFFHKSHSIHFTYLYYNWYTDVERLISHLKLLRVVDIRGRVSDEENALDVLANLVHLRYVALSTYKSFEIKLFEHWNMQSFILETLSIRRWGHLKNIPCSGIQWATSFLPNLKKLNLLESNLQWSDLSLICMLPNLEVLKLINACKGLKWETYDGGFSRLKRLVIVKGSLKYWNAVGDHFPILECLEISYCHCLEGIPPGFGDIATLALIKISYCRDSLIASAEWIQDEQNNYGNAALLVSSKSILAA
>g35936
MADALISSVVEQLINILKHQAQELKRALGVEKEIANLSSKLEKIREVLDDAEKRSFKEKGIKLWIENIQDFSYQVDDVLDEWRTRSLRQQMESPEASRSSFLPWSFKFKRFVMHRDIAKKIKELDSTLDRITKEKDEFKFDYASITHTCADHESTRVTTAFDVDVSEIQGRKSDASVLISKLVENSGEEEAKGSGNGPSVISIVGTGGIGKTTLALLVFGDEQIKAHFDERVWICVSDPFDQIKIAKAIIESTTKTSTDLSQLHVLLEKIQTTLSGKRFLLVMDDVWTEQYAKWEPLKNSLKDGLPGSRILVTSRSERVARMMGSVYLHQLDLISDSDAWLLLSRIAFSGRREEDCQKLKDIGHKIAQKCKGLPLAARVMGSLLRFKDTKDDWKNVLHNKIWELEEVVTDLFPHLYLSYNDLTPKMKQCFSYCAVFPKDYVIRVDKLIRIWMAQGYVTMESKGRELFGSLAMRSFFQDLEKHGMDSNIIISCKMHDIVHDFAQFLTKNECYSIDQHKDKFEFKNLRHLSWQNNGRNMNLASIYDFGKLRSFFAKDFSPEQLLPDLFNGLKSVRVLGLHGHELQELPKKIGNFLHLRYIDLSWSDVEELPDAVCSLNNLQTLDLRGCTCFSRLPKGIGNLRQLRYIDLSWSKVEELPYTIHFVSNLQTLDLEGCERFSRLPDKIGDLSQLRYIDLSWSKVEKLPDTICSLENLQTLVLERCERLSRLPEGIGNLVELRLPNGIGNLVELRYINLSYCKQVKELPDAICSLYNLQTLDLDVCIGLSRLPKGIGNLINLRHLNIRGTDRLEMMPQGMTKLTQLCSLSEFKVGKESTDVEEAEKAELRNKKHIKELCLDFSEGVDVGVSPALLLDENLTYSKLIVRPTWSFEQKLSS
>g36114
MASSSSSSSSYARISYDVFLSFSGETRGSFSDHLYTNLRQTGVNTFRDNESIQRGGDISVELSRAIEESRISIIVFSKNYAGSRWCLDELVKIIECKQKLNHIVFPYSMMLILPRYESKSIEVITGEVLRVLNCMPMNVAKHPVGIESHVGDVLHLLQIQTNDDVRMMGIFGMGGVGKSTLAKAIYNHLILSFQGFEGSCFVANIRQEVSNKGHNGLVGLQEKILHKTLKRKNFEIDNVDEGISLIKARLQSKRVLIVLDDVDHISQLESLAGQRNWFGLGSTIIITTRDVHLLSELGTQEKYMVKTLSIDDSLQLLSWHAFGVPIALEEYTKLSKMIASYTGGLPLALTIVGSHLRGRSVQEWIEDVEKLRSNPHDDIQKILKISYDALDDDTKNIFLDIACFFVGHGKKGTAMILEACGFYAESGIRSLIERCLLTIDGGREFGRLEMHDLVQNMGREIVRKEFPRDPNKRSRLVDPKDVFDVLQGNKGTEAIEGMMVNSSMLKNVVLSTEVFTRMVNLRILILDDFHSMKLVELDMSSSNIKKFQPNMQHFVCLRILKFNGCTQLNSTPNFTGAQSLQTISFSACSNLANVHPSIGSLKRLVRLDFWKCKKLKVLPSSICKLKSLECLQLYGCKNLRELPIDIGKLEQLRRLDAVETGISHLPFSLGSLRNLESLDLGEPVGSVAVDFFPSSTANLCSLESLSVSFNKSQQVNLPIAIGSLTSLTFLKLSGICYQSLSLDLSHLSNLRILYLKDLQNLRALSKPPPSLERLDAYDCVSLEKIANLSNLKRLESLDIRDCKSLVELSGVEGLESLRTLKIGQCKALTISYNYLHESLQIALGSLTLLGFLDLSGCWYHLQSLPFSLSHLSNLKFLILNDWQNLRALLQLPLSLEHLSAKNCVSLEKIANLKRLKELYIPNCKSLVELPRLESVECLEYVEISNCSALRIPSIENWFQLSAALIAICGFFNFTESYTDDQGALAVSRRLVDIQGNTVQISLQVIRDSLYCSIPRLLRHTPINSIKSGFDGNEIDGVGVSLRSKTTGAWIVKEPKYIEFKLIEKIGIEVGTRTGEVIEVYAHFHPLQKRMLCVFEIHRNEDGEVRVFPSTRGFVETDGTTDGCLGSPQNEEQNYGWSRRRRCCSINWEFIIKCFVGMNISNSVLLV
>g36269
MASDTPSQSTRKFTYDVFLSFRGDDTRKNFVDHLYDRLNLKGLHTFKDDERLEKGHHIAPALLQSIQESRFAVVVFSKNYASSPSCLDELTKIMECKDNLNQLVVPIFYDIEPSHVRKQTASFEGAFDEHEENFKDDEGKAKVERFETECIKAVIADISKQLPPPPIVQKGLVGLELRLEEIRMKLKVWDEDVKLVLGLWGMGSIEKTTIAKVAFDRFSSGFDGSCFLADVRKHGLEALQKKLLSKVLEENAIDLDDVDEGIQMIKKRLEWKRVLIVLDDIDHRDQLDKLVEDAEWLCNGSRVIITTRDKHLFTQFRVVVEPYEVEKLEEEKALELFSWHAFKKESPENGFEDLSTSFVAHAGGLPLALKVWGSSLCGRTNQKLWESTLEKIKGIRDGEVIEKLRISYDRLDEECKKEPKGVEGLLLSFDYDENINPCIEAFKQMTKLKMLIVKYRVHHLCSSKSHQESIEAFKDIDIVNYLPRSLMVLKFSYYPWSKLYFPMEMKKLTYLDLSSSKSLLKTPNFAMMPNLVNLNISNCKALETIHPSGGNLTKLVKLNLGHCNLAKLLSFNQEMKSITHLDLGCCSPLLETPNFAIMPNMEYLNLSNCKKLKEVHPSFENLRKLVSFDFHGCSNLEKLPSFNQEMKGITRLNLKNCSSLLEVPNFAMMPNLKFLRLSKCEKLKVIHPSFGNLKELVSFDFHRCCNLEKLPSFNQEMKSITDLDLTDCSSLLETPNFAMIPNLKFLRHSKCEKLKDIHPSFGNLTELMSFDFHGCSNLEKLPSFNQEMKSITDLDLTDCSSLLETPNFAMMPNLKFLRHSKCEKLKDIHPSFGNLTELVSFDFHRCNNLEKLPSFNHV
>g36416
MFPIENEIIVVDEDIEEIVRMVIIPESIERDIISIVGEGGIGKTTLAKVVFQDQQISNMDEAHLEEQLRRSLMGKRYLIFLDDVWTTECGVWSKAPFALHLGETWRQISSQCQGLPLAIIVIARFLATTTGSLEVWREVAETLDGMDWADDKTSKILFLSYDYLPSQLKACFLYFGVFPRNCCVPIKKLINLWVAEGFLKREKNKSLEEVAKNCLLDLTTRSLVQVDKVSIDGKMKECKIHDRLHEICLKEAEKENIVRIIDETHALQVCRWISCQSRHWPITQASCGENMSSEIHSILFFGKEFYFSKCKLVYSCLKVLTVLDLSLVKYLHGMPSGITDLIHLRYLALRTIGSLYKFRLLKLQNLQTLIVCSWMEEYPLQLACDILDLPQLRHLHLEKRCSQYLPSVVRENLQTLYWLKVTSLERKPDFRMAPNLKALGIYIEGELLPGYVESLVHLHLLEKLKFEIGRVEQFYLPNAFPSNLKKLTFHHTYLPWEKMGVIGKLQKLEVLKLKDFAFHGSKWEPKDGEFGVLKVLLIAHSNIKQWNANVHHFPVLGALILRYCWDLEKVPYCFAKIGTMKLIVLDSCTSSLVASTNLFSSTNMLLFMKMPNEALRIRCVGTKVELPNNESSESQGPCAQMACSDVPIGEFMRSSPNRGDRKVLKAILQCNRGDRKVLKALKRNALRLSELKVELPNNESSESQGPCAQMACSDVPIGEFMRSSPNRGDRKVLKAILQCNRGDRKVLKALKRNALRLSELKRKREESDREGGYSIAMQYWCLSFRREGAYHLAFGGKETYTNRKGLLLQFPVDSSSTAQXKKTEEEDLVKTDRSGRRREAESVEGDKTAKAPLSRTERWKPKLSKTFCFREKREAALGFGPPIGESFPLQDPVKHHGITVSVWGNNFLTNFEEDFGVVQWLLLSIRGRRRRDSAYAHSVRVQRTRHYLNRRKGDIGKTTLAGVVFQDQRITACFEIRAWVIVSKEYNLKEMLIGLLRCIMPITREISNMDEAQLEEQLRRSLMGKRYLIFLDDVWTTEVWVERFYLPTAFPSNLKKLTFRRTYLPWKKMGVIGKLEKLEVELPYNECSEEETVEFSEEEIVESSEEESVEISEEKFVEISEESVEGPDHEKGLKAEISEEKIVEISKVSIEGPSDHEKGLKNV
>g36417
MALVAVTTLFKIVEQDLMEPKLVSIFDAGGMKVWLLQTIELLSTKLYILQAFLEEECEMKMWNNSWFNHKVALLYGCEYEINSKLGLVYSEAKCEHLLGTLKVMVRKFEEVEKSMLMIRKQTELDRDVENNITAWDTYQSALEPENEVPNLKEILIGLLRSISPITSEIYTLDDAQIAEQLCTSLMGKKYLIFLDDIWTTAAWDAIKGYFPENFNGSRILVTTRFTEVAEYLSVDPYHVTYRTLKDRWELVSRKVFGQSQCVPREYELIGKRIVLGCTGLPLAVVVIAGLLATAKESLEIWKDVAETLDRVDRYDNDNRISKILSLSYNYLPPHLKPCFHYFGVFPEDNVILVKRLINLWVAEGFLMPHKNMSLEEVARSCLDDLINRSLVQINELSIDGKVKSCKVHDRVHEVCVREAITGNTLCIINDNHAPKASRWLSCQTSHWPITQASYGNCTLDNIHSVLYFGFPPNLKKLTPLYLSSMDGDGHNWRVAAP
>g36883
MKQCFSYCAVFPKDYEIKVDQLIRIWMAQGYVTMESKGRELFGGLAMRSFFQDLEKDDMDSTIISCKMHDIVHGFAQFLTRNECYSIDQHKDKVGIKNLRHLSWQETGRNMNLTSSICDIGKLRSFFAECLSPEQLTHDLFNGLKSVRVLRLHGCGLQELPKKIGKLLHLRLPEGIGNLPKLRYIDLSWSKVEELPDAIPSLSNLQTLDLERCEQFSKLPDNIGDLILEICEGLIRLPEGIGNLLELRYINLRLPKGIGNLINLRHLNIRGTNRLEMMPQGIAKLTQLCSLSEFKVGKESSNRCGGSRDSRIEKQEAHQRIAFGFQSGVDVGIDVMEALKPPPELQTLELSGQTSFSGDSFDSGHERAKICRELRYVTLQMPIRCQNGDVIVLPGKATAPTGRESYLLVTLWLSS
>g36884
MADALISVVAEQLINILTHQAQELKRTLGVEKEIRNLTSKLKKIRELLDDAEKKSFKEKDIELWIEDIKDFSYEVDDVLDEWRTRTLRQQMESSAPAPAPESSCSSFLPSCIQFKRFAIHRDIAKKIKELDSTLDRITKEKDQFKFNTSASITHTSAASHSDQELMRVTTPFDIDVSEIQGRKSDASALICKLVENSGEDEARNGPPVISIVGAGGIGKTTLAQLVFEDEHIKTHFGDKRVWICVSDPFDQIKIAKAIIESITKSSTDLSQLPLLLEKIKSTLSGKRFLLVMDDVWTEQSAKWERLKNSLKDGLPGSRILVTSRSEVVAQMMGSVYVHQLDVISDSEAWLLLSRIAFSGRREEDCEELKDIGQEIAQKCKGLPLAAKVMGSLLRFKYTKDDWQNVFDNKIWELEKVVTDLFPHLYLSYNDLTPKMKQCFSYCAIFPKDYVIKVDMLVRIWMAQGYVTMESKGRELFGSLAMRSFFQDLKKDDMDSNIIKSCKMHDIVHDFAQFLTRNECYSIDQHEDKVEYKKSTFFAKDFSPEQLTPDLFNGLNSVRVLGLRGYKLQELPRRIGNLLHLRYIDLSWSKVEELPDAICSLYNLQTLDLEGYLECCEQFSRLPDGIGNLRQLRYINLSGSKVEKLPDTICSLENLQTLVLKRCKHLSRLPEGIENLLKLRYIDLSLCDQVEELPKGIGNLINLRYLNISGTDRVEMMPEGIAKLTQLCSLSEFKVGKESNVEEAEKAELRNKKHIKELCLHFSEGVDVGIDMMEALKPPLELQTLELNGYGGIHLPSWITQSLDNLRILEIQKCVNCSSLPPLGKLPSLETLSIRIMNELRYVGREFLGVTEVGGVAFPKLKELEFFLCPEWEEWEDFKEEATIIIMPCIRELELEYCRKLKTVPHHLLSRLESLKIRECPSLKVE
>g36903
MADALISIVVDQLFNILKDQVEELRAAMGVEKEITSLSSKLKKMREVLDDAEKRSFKENGVKLWVDTIQDFSYEVDNVLDEWRTRILTQQIERSEVAAPVIRRKTIGCSSFLPSCFHFKKLVVHRDIALKIKELDLRLDQIVKEKEQFNFLSVTHTSDQESKRVTTTSFGADTSEIQGRDIDASDLIRELVKKDDGEEAIIRNGPPVISIVGTGGIGKTTLAQLVFGDEQIKAHFDERVWICVSHPFDEIKVAKAFVESMTKSSTNLSQLQVLLERIQTSLSNKRFLIVLDDVWTEQSAKWEPFKNSLKVGLPGSRILLTSRSGGIAFSGRREEDCEKLKDIGQKIAQKCKGLPLAVKAMGSLLCFKNTEEEWQNVFDSRIWELEEVTTDLFPHLYLSYDDLTPKMKRCLSYCSIFPKDYDIQVDKLIRIWMAQGYLTTTNGSDHNQMELKAGYRPTARIRSRLKISPSVMAEIGRPVNPASVCDIESRSFFSRIPFSKRTYSNLFNGLKSVEELPVICSLYNLQTLDVEGCRRLSRLPERIDKLINLRHLNIRDTPRLEILPQGIAKLTQLCTLSDFVVGKESSKLGYMEKLNQLQGNLSIHVIGDLNNAADVEEAENADLKNKKHLKELRFNFFWESEVRVDVMEALKPPPKLQSLTIDGYRGIQLPSWITLSLDNLRVLEINECFNCSSLPPLGKLPCLETLCVRLMDELKYVGSEFLGVAEVGGVAFPKLKKLHFSYCSEWKEWQELKKEAVIGSKIMPCLRELEVDCCRKLKTVPHHLVSRTPPLESLKIKGCPSLKLDYSDMSHIPHSTLHM
>g36927
MADALISGVVKELINILTDQAQELKRTLGVEKEIRNLTSKLKKIREVLDDAEKKSFKEKDIELWIEDIKDFSYEVDDVLDEWRTRSLRQQMESPEASRSSFLPSRSKFKRFVMHRDIAKKIKELDSTLDRITKEKDQFKFITSAESHPDQESKRVTTTFGVAVSEIQGRKSDASALISKLVKNSGEEEARNGNAPPVISIVGAGGIGKTTLAQLVFEDEQIKTHFGDERVWICVSDPFDQIKIAKAIVESITKSSTDLSQLQLLLEKIKSTLSGKRFLLVMDDVWTEQDSEWAPLKNSLKDGLQGSRILVTSRSERVARMMGSVYVHQLDLISDSDAWLLLSRIAFSGRRKEDCEELKDIGQKIAQRCKGLPLAARVMGSLLCFKDTRDGWQNVLNNKIWELEEVVTNLFPHLYLSYNDLTSKMKQCFAYCAVFPKDYEMKVDMLIRIWMAQGYVTMESEGRELFGGLAMRSFFQDLKKDDMDSNIIISCKMHDIVHDFVQFLTRNECYSIDQHEDKVGFKNLRHLQSWQDTGRNMNLPSICDIGKLPDVEEAEKAELRNKKHIKELCLHFSEGVDVGIDVMEALKPPLELQTLKLAGYEGTHFPSWITQSLDNLRILKIWRCKNCSSLPPLGKLPSLETLSIWRMNELRYVGSEFLGVAEVGGVAFPKLKKLDFYRCEEWEEWEDFKEEATIIIMPCIRELELQYCRKLKTVPHHLLSRLESLKIEESCRNCSSLPPLGKLPSLETLSIWSMTELRYVGSEFLGVAEVGGVAFPKLKKLDFSGCLKWEEWEDFKEEATIIIMPCIRELVLFHCSKLKTVPHHLLSRLEPLKINHCPSLKVE
>g36935
MARSHLNSTGAHRKVITVEVVDEINMSHDCRQILLVVPKDQDKTLFFYQFIIPSEDCKLCANKEFEVMNLWRDNDGYWLISSEMLLQCNGDPIATIVNSTFPRNGGLCNGTRLVVTRLAEHVVEGSILAGPNAGTRVLIARMTITPSDTRLPFKFNRRQFPLMLSYANDYQQRVAANFVQXSTTMADALISSVVEQLINILKHQAQDLKRALGVEKEIANLSSKLENIREVLDDAEKRSFKDNGIKLWIENIKDFSYEVDDVLDEWRTRSLRQQIETKTSRSSFLPSRSKFKRFVMHRDIAKKIKELDSTLDRITKEKDQFKFDYASITHTSAASHSDQELMRVTTAFDVDASQIQGRKSDAFALISKLLENSEAINGNGPPVISIVGTGGIGKTTLAQLVFEDEQIKTHLGMKGCGFVFRTPLTRSRLQKPLFLLVMDDVWTEQSAKWEPLKNSLKDGLPGSRILVTSRSERVARMMGSVYVHQLDLISDSDAWLLLSRIAFSGRREEDCEKLKDIGQKIAQKCKGLPLAARVMGSLLCFKDTRDAWQNVLNNKIWELEEVVTNLYPHLYLSYNDLTPKMKQCFAYYAVFPKDYEIEIDELIRIWMAQGYVMTESKGRELFGGLAMRSFFQDLKKDDMDSNIIKSCKMHDIVHDFAQFLTRNECYSIDQHEDKVEFKNLRHLRSWQTGKNMNLPSICDIGKLRSFFVEDLFPPAQLTLDLFNGLKSVRVLRLYGCKLQKLPKKIGNLLHLRYINLSWNNVEELPDEVCSLYNLQTLDLEYCIQFSRLPDKIGDLSQLRYINLSWSKVEKLPDTICSLENLQTLVLKRCERLSRLPEGIVNLLELRYIDLSYCEQVEELPKGIGNLINLRHLDISGTKRLEMIPQGIAKLTQLCSLSEFKVGKSMCKLGYMEKLNQLKGELSIFVLCDLNNAADVEEAEKAELRNKKHIKKLCLDFSRGVDVGIDVMEALKPPLELQTLELIEYRGTHSPSWITLSLNLRILEIRRCKNCSSLPPLGKLPSLETLLIWEMKELRYVGSEFLGVTEVGGVAFPKLKKLRFHDCSEWEEWEDFKEEATIIIMPCIRELQLITCTKLKTVPHHLLTICSEQKKESCAKIPPPPPAPLPPPPLKIMVRSCTSGTVQRAPQVVEFYHSLMKRDSRKDSLNGVCDVSNVADVRSSMIGEIANRSSYLLAVDERAVLKHFDWPESKADTLREAAFGYRDLKKLENEVSHYKDDPRLPCDIALKKWLLCLRNKVRVGEAGENVYEEDAFEELRDLALALNKM
>g36938
MADGLISGVVKELINILKHQAQELKRALGVEKEIANLSSKLEKIWVVLDDAEKRSFKENGIKLWIEDIKDFSYQVDDVLDEWRTRTLRQQIESPEVSRSSFLPSRFHYKRFAMHRDIAKKIKELDSTLDRITKEKDQFKFDYASITHTPAASHSDQELIKLVENSGEEEARNGNGNGPSVISIVGTGGIGKTTLALLVFGDEQIKSHFDERVWICVSDPFDQIKIAKAIVESTTKSSTDLSQLQLLLEKIQSTLSGKRFLLVMDDVWTEQYAKWEPLKNSLKGGLPGSRILVTSRSERVARMMGSVIAFSGRRDEDCEKLKDIGLKIAQKCKGLPLAAKVMGSLLCFKDTRDDWQNVLDNKIWELEEVVTDLFPHLYLSYNDLTPKMKQCFSYCAVFPKDYEIKVDQLIRIWMAQGYVTMESKGRELFGGLAMRSFFQDLEKDDMDSTIISCKMHDIVHGFAQFLTRNECYSIDQHKDKVGIKNLRHLSWQKTGRNMNLTSSICDIGKLRSFFAECLSLEQLTPDLFNGLKSVRVLRLHGCGLQELPKKIGKLLHLRYIDLSSSDVEELPDEVCSLYNLQTLDLSGCTCFSRLPEGIGNLRKLRYIDLSWSKVEELPDAIPSLSNLQTLDLERCEQFSKLPDNIGDLSQLRSINLSWSKVEKLPDTICSLENLKTLVLERCEGLIRLPEGIGNLLELRYVNLRYCKQVEELPDAVCSLYNLQTLDLGVCIRLSRLPKGIGNLINLRHLNIRGTNRLEMMPQGIAKLTQLCSLSEFKVGKESSKLGYMEKLNQLKGELSIFFLCDLNNAADVEEAEKAELRNKKHIKELRLDFSQGVDVGIDVMEALKPPPELQTLELSGYGGTHFPSWITLSLHNLRILEIWMCVNCSSLPPLGKLPSLETLLIVDMNELRYVGSEFLGVAEVSGVIFPKLKKLQFYDCPEWEEWEDFKEEATIIIMPCIRELELCDCGKLKTVPHHLLSVKMVTSSCFRVRPPPQLDGVILTCNLMIKLGSVKLARMYMKRVAMELQSKGPSDKDTSMDYMLLQGVRFAFRIHQFAGGFDAETMDAFEELRDLALALNKM
>g36944
MADALISSVVKELINILKHQAQELKRTLGVEKEIRNLTSKLKKIREVLDDAEKKSFKEKDIELWIEDIKDFSYQVDDVLDEWRTRTLMRQQMESPEASRSSFLPSPSKFKRFVMHRDIAKKIKELDSTLDRITKEKDQFKFNTCAASHSDQESKRVTTTFDVDVSEIQGRKSDASALISKLLKNSGEEEARNGPPVISIVGAGGIGKTTLAKLVFEDEQIKTHFGDDENCKLRVWICVSDPFDQIKIAKAIVESITKKSTDLSQLQLLLEKIKSTLSGKRFLLVMDDVWTEQDSEWAPLKNSLKGGLPGSRILVTSRSERVATMMGSVYLHQLDLISDSDAWLLLSRIAFSGKRKEDCEELKDIGQKIAQRCKGLPLAARVMGSLLCFKYTRDDWQNVLDNMDEVVTHLFPHLYLSYNDLTSKMKQCFSYCAIFPKDYEIKVDMLIRIWMAQDYVTLESEGRELFGVLAMRSFFQDLKKDDMDSNIIISCKMHDIVHDFAQFLTRNECYSIDQHEDKVEYKNLRHLQSWQDTGTNMNLPSICDIGKLRSFFVEGFSPEQLTPDFFNGLKSVRVLILHACELKELPKEIGNLLHLRYIDLSWSKIKELPDAVCSLYNLQTLDLRRCEHFSRLPKKIGHLLKLRYIDLSYSKVKELPDTIHSLSNLQTLDLESCKQFSRLPDGIENLRQLRYINLSWSKVKKLPDTICSLKNLQTLVLKRCDGLSRLPEGIGNLINLRYLNISGTDRVEMMPEGIANLTQLCSLSEFKVGKESSKLGYMEKLNQLKGKLSISFLCDLNNTADVEEAEKAELRNKKHIKELRLDFSQGVDVGIDVMEALKPPSELQTLEFNGYGGSHFPSWITLSLHNLRILEMTRCRNCSSLPPLGKLPSLETLFIWSMRELRYVGREFLGVTEVGGVAFPKLKKLEFTWCDEWKEWEDLKEEATIIIMPCIRELQLKYCRKLKTVPHHLLSRLESLKIEACPGVSVGIDALKPPLELQILGFNEYEGSHFPSWITQSLDNLRILNIWWCRNCSSLPPLGKLPSLETLLIGEMKELRYVGREFLGVTEVGGVAFPKLKKLDFYRCLEWEEWEDFKGEATTIIIMPCIRELVLHDCMKLKTVPHHLISRLQESLQIQGCPSLKVE
>g36948
MADALISSVAEQLINILKHQAQELKKNFGCGEGDQKPDIKAQENEGVDDVLDEWRTRTLRQQMESPEASRSSFLPSRSKFKRFVMHRDIAKKIKELDSTLDRITKEKDQFKFNTSASITHTSAASHSDQELMRVTTAFDVDASQIQGRKSDASALISKLLENSGEEEAKKWKWKWAPCHFHRCGFVFPTPSTRSRLQKPLLSQPLKAPRICPNSICYCKKIQRTLSGKRFLLVMDDVWTEQYAKWEPLKNSLKDGHPGSRILVTSRNERVARMIGSVYVHQLDVISDWEAWLLLSRIAFSGRRKEDGEELKDIGQKIAQRCKGLPLAARVMGSLLRLKDTKEDWQNVLDNTIWELDLFPHLYLSYNDLTPEMKQCFSYCAVFPKDYEIEVDELIRIWMAQGYVMTESKGRELFGSLAMRSFFQDLKKDDMDSNIIISCKMHDIVHDFAQFLTKDECYSIDQHEDKAGFKKSTSSSVMAEHWLPKRIGNLHQLRYINLSWSKVEELPDTIYSLFNLQTLDLEECKHFSRLLDKIGDLKQLRYINLSGSKVLKLPDTICSLENLQTLVLKRCKHLSRLPEGIENLLKLRYIDLSLCDQVEELPKGIGNLINLRYLNISGTDRVEMMPEGIAKLTQLCSLSEFKVGKESSKLGYMEKLNQLKGKLSISFLCDLNNTADVEEAEKAELRNKKHIKELCLHFSEGVDVGIDMMEALKPPLELQTLQFIGYRGSHFPSWITQSLHNLRFLYINGLNCSSLPPLGKLPSLETLSIWRMNELRYVGSEFLGVAEGGGVAFPKLKNLEFERCEEWEEWEDLKEEATIIIMPCIRELQLITCTKLKTVPHHLLSRLESLKIDDCPGVSVGIDALKPPLELQTLEFNGYGGTHFPSWITLSLHNLRILEIRWCSNCSSLPPLGKLPSLETLSIWRMTELRYVGREFLGVTEVGGVAFPKLKKLEFCFCSEWEEWEDFKEEATIIIMPCIRELQLITCTKLKTVPHHLLSKAAASLGWKSSGNL
>g36961
MHTRAKGNQGLLPYIPEVNRAMRRKHTQSEDMASTSANRGSQGRGVSNQPQPPIQNNPPEVQNPLEPTIKEPNVDRVGYLEPIRGEEYYEMPNDQRRSIVDCMTPKFSMHNSIYVPPSENVNFHVHPVVLTLVQNSPFSGLPSEDPHVHITRFIRACRMLRQEGVSHVVIRLKLFPFSVIGKASRWLDSQDDHHFPSWPQLHKEFMNEFFPLTKTMKIRKQIQEFIKQRGLESLGKAWRRFKLLKRQCPHALMHLWDMISLFYVGFTDEGKMLLDSLSRGAFVSLAPPDAEGSIERISTNTSFWYDKRENQAGMFELKGNVANEAKIEAMNHEIKRLQSLVENLDVKAKPCMALALYCNICGGPHDTNACTSPSANDVGETLSQLPSNTENNPKERINVIAAMEDSHQGCDPMEIIYRMCECGKKEKGRGCDEVNEIAPCEIQTSEERGGLRNGVRRSATIRPEKASSVLGDGGLKRRRRWRWTAAGRWRWATVEAARQRLEAIRRSEERRRRRRLVRKLLYLTDTRPDITYAIQQLSEFVDAQTDQHLTVAHRVLRYIKSSPGSSLVSWRSKRVCIKVLIRSRIPRLGAIVCEIQWLTFLLQDLKVETSKPATLFCDNKSAVAIAESHVFHERTKHIEIDCHIVKEKLNQGLIKLLSVSSFNQIADGFTKPLPPSLFKHFVSKLGIQDLHAPTYGGLIQSSCSPFQRIESLVEERKRGSRQRNWTSHVSVNRSNGVSHSYHPLLPLHFGLKFHPMPLFFDYRKTHLCRSNREVPAEEAEYEYRTHKNRLLIGCAAFKSMEEYGEDYTYDKPRVSKAEMEERIQMLARKRSQTSHQSKTSEKRSFKENGIKLWIEDIKDFSYQVDDVLDEWRTRTLRQQIESHEVSCSSFLPSRFHYKRFAMHRDIAKKIKELDSTLDRITKEKDQFKFDYASITHTPAASHSDQELMRVTTAFDVNASEIQGRKSDASALISKLVENSGEEEARNGNGNGPSVISIVGTGGIGKTTLALLVFGDEQIKTHFDERIKIAKAIVESTTKSSTDLSQLQEKIKSTLSGKRFLLVMDDVWTEQYAKWEPLKNSLKGGLPGSRILVTSRSERVLARIMGSVYVHQLDVISDSEAWLLLSRIAFSGRRDEDCEKLKDIGLKIAQKCKGLPLAAKVDQLIRIWMAQGYVTMESKGRELFGGLAMRSFFQDLEKDVMDSNIIISCKMHDIVHDFAQFLTRNECYSIDQHEEKVGIKNLRHLSWQDTGRNMNPASICDIGKLRSFFAEDLSPKQLNPDLFNGLKSVRVLRLHDCELQKLPKKIGNLLHLRLPKWIGNLRQLRYINLSRSKVEELPDSIQSLFNLQILDLEGCAKFSRLPDKIGDLIKLRYINLSGSKIEKLSDTICSLENLQTLVLKDCMFLSRLPEGIGNLVELRGTDRPEMMPRGIAKLTQLCSLSEFKVGKESSKLGYMEKLNQLKWELSIFFVCDVNNAAGWEEWEDLKEEATIIIMPCIRELPHHLFSRLESLKIQDCRGSLKGAEDTYFLLTNPNHFDEEEQEVNLFSNGDNAPGSKSHIPQMVANTLDFAWEADLKRRERDIKCREDAVDGAGALASDKNWPPVFVSICEETIYQGAI
>g36965
MADALISVVAEQLINILTHQAQELKRTLGVEKEIRNLTSKLKKMREMESSAPAPAPESSCSSFLPSCIQFKRFDMHRDIAKKIKELDSTLDQITKEKDQFKFNTSASITHTSAASHSEQELMRVTTAFDIDASEIQGRKSDASALISKLVENSGEEVARNGNGPSVISIVGTGGIGKTTLAQLVFEDERIKTHFGNERVWICVSDPFDQIKIAQAIVESITKSSTDLSQLQLLLEKIKSTLSGKRFLLVMDDVWTEQSAKWEPLKNSLKDGLPGSRILVTSRSERVARMMGSVYLHQLDLISDSEAWLLLSRIAFSGRREEDCEELKDIGQEIAQKCKGLPLAAKVMGSLLRFKYTKDDWQNVLDNKIWELEKVVTDLFPHLYLSYNDLTPKMKQCFSYCAIFPKDYVIKVNMLVRIWMAQGYVTMESKGRELFGSLAMRSFFQDLKKDDMDSNIIISCKMHDIVHTSTKKVIGYTCKSVFATPLKASYGKGKSFGTVTVPRKNLIFFK
>g36967
MADGLISGVVKELINILKHQAQELKGALGVEKEIANLSSKLEKIWVVLDDAETRSFKENGMKLWIEDIKDFSYQVDDVLDEWRTRTLRQQIESPEVSRSSFLPSRFHYKRFAMHRDIAKKIKELDSTLDRITKEKDQFKFDYASITHTPAASHSDQELMRVTTAFDVNASEIQGRKSDASALISKLVENSGEEEARNGNGNGPSVISIVGTGGIGKTTLALLVFGDEQIKTHFDERVWICVSDPFDQIKIAKAIVESTTKSSTDLSQLQLLLEKIQSTLSGKRFLLVMDDVWTEQYAKWEPLKNSLKGGLPGSRILVTSRSERVARMMGSVYLHQLDLISDSEAWLLLSRIAFSGRRDEDCEKLKDIGLKIAQKCKGLPLAAKVMGSLLCFKDTRDDWQNVLDNKIWELEEVVTDLFPHLYLSYNDLTPKMKQCTVLSFPRSAHQNLDGTRNECYSIDQHKDKVELKSTSSVMKTDCMAVGCKNSQKDRKIASSKAAGRDWSKLRSINLSWSKVEKLPDTICSLENLKTLVLERCEGLIRLPEGIGNLLELRLPKGIGNLINLRHLNIRGTNRLEMMPQGIAKLTQLCSLSEFKVGKESSNRCGGSRESRIEKQEAHQRIAFGFQSGSRCGNRCDGSSETTSNCKPWNLVGGGTHFPSWITLSLHNLRILEIWMCVNCSSLPPLGKLPSLETLLIVDMNELRYVGSEFLGVAEVSGVIFPKLKKLQFYDCPEWEEWEDFKEEATIIIMPCIRELELCDCGKLKTVPHHLLSVKMVTSSCFRVRPPPQLDGSRTYFNVIVEVLKDMPRSRNGVSGVAGRRKWRDGVCPLAILSRATRPGYIWLHEKRLPVGLRGPASGKLQGAGLGALPLIDLAHEVRWRALAANLAGMRGPTILGRLYRVRPRLWTRSNRGGPGA
>g36971
MADALISVVAEQLINILKHQAQELKRTLGVEKEIKNLSSKLEKMREVLDDAEKKSFKEKGIELWIEDIKDFSYEVDDVLDEWRTRTLRQQIESPEASRSSFLPSRSKFKKFKFSTSAASHSDQELMRVTTAFDVDASQIQGRKSDASALISKLLENSEARNGNGNGPPVISIVGTGGIGKTTLAQLVFGDEQIKAHFDERVWICVSDPFDQIKIAKAIIESTTKSSTDLSQLHVLLEKIQSTLSGKRFLLVMDDVWTDQSAKWEPFKNSLKDGLPGSRILVTSRSEMDSIFWEKGRGLSGTERYWSGNCSKVQRTAPLAAKVMGSLLRFKYTKDDWQNVLDNKIWELEKVVTDLFPHLYLSYNDLTPKMKQCFSYCAIFPKDYVIKVDMLVRIWMAQGYVKMESKGRELFGSLAMRSFFQDLEKDDMDSNIIISCKMHDIVHDFAQFLTRNECYSIDQHEDKVEYKNLRHLQSWQDTGTNMYLPSICDIGKLRSFFVEGFSPEQLTPDFFNGLKSVRVLRLHGCKLQKLPKKIGNLLHLRLPKRIGNLRQLRYIDLSLSKIEELPDTIHSLSNLQTLDLENCEQFSRLPDGIGNLRQLRYINLSGSKVEKWPDTICSLENLQTLVLERCKHLSRLPEGIENLLKLRYIDLSLCDQVEELPKGIGNLINLRYLNISGTDRMEMMPEGIAKLTQLCSLTDVEEAEKAELRNKKHIKELCLRFSEGVDVGIDMMEALKPPLELQTLQFIGYGGSHFPSWITQSLDNLRSLEMDGCVNCSSLPPLGKLPSLETLSIWRMNELRYVGSEFLGVAEVGGVAFPKLKKLDFFRCPEWEEWEDFKEEATIIIMPCIRELGLTHCGKLKTVPHHLLSRLESLKINDCPGVSVGIDALKPPLELQTLQFNGVLEEATSLPGLHCKLPSLETLSIWIMKELRYVGREFLGVTEVGGVAFPKLKKLDFFRCPEWEEWEDFKEEATIIIMPCIRELELYDCTKLKTVPHHLLSRLESLKINDCPGVSVGIDALKPPLELQTLQFNGYGGSHFPSWITLSLHNLRILEIRRCRNCSSLPPLGKLPSLETLSIWRMTELRYVGREFLGVTDVGGVAFPKLEKLDFYMCLKWEEWEDFKEEATIIIMPCIRELELCDCGKLKTVPHHLLSRLESLRIEGCKAAASTGWKSYGTCNLMVINLTI
>g36979
MADALISGVVEQLINILNHQAQELKRVLGVKKDIKNLSSKLEKIREVLDDAEKRSFKETGIKLWIENIQDFSYQVDDVLDEWRTRTLASRSSFLPSRFHYKRFAIHRDIAKKIKELDSTLDRITKEKDQFKLDYASSITHTSAASHSEQELMRVTTAFDVDASEIQGRKSDASALISKLVENSGEEVARNGNGPSVISIVGTGGIGKTTLALLIKIAKAIVESTTKSSTDLSQLHVLLAKIQSTLSQKRFLLVMDDVWTEQSAKWEPLKNSLKDGLPGSRILVTSRSERVARMMGSVYQHQLDLISDSEAWLLLSRIALSGRREEDCKKLKDIGQKIAQKCKGLPLAAKVMGSLLCFKDTRDDWQNVLDNKIWELEEVVTDLFPHLYQSYNDLTPMMKQCFSYCAVFPKDYEIEVEKLIRIWMAQGYVTMESKGRELFGGLAKRSFFQNLKKDDMDSNIIISCKMHDIVHDFAQFLSKNECYSIDQHKDKAGFKNLRHLSWQNTGKNMNLASICDIGKLRSFFAEGFSPEQLTPDLFNGLKSMRVLGLHGRELQELPKNIGNLLHLRLPNGIGNLHQLRYIDLSLSKVKDLPDKIGDLNQLKYINLSWSKVEKLPDTICSLENLQTLVLERCEHLSRLPEGIGNLVELKYINLSYCTQVQELPKGIGNLINLRHLNIRGTNRLEMMPQGIAKLTQLCSLSEFKVGKESSKLGYMEKLNQLKGELSITVLCDLNNAADVEEAEKAELRNKKHIKELCLDFSPGVDVGMDVMEALEPPPELQTLQLIRYGGTHFPSWITLSLDNLRILKIYGCRNCSSLPPLGKLPSLETLFIWDMKELRYVGREFLGVAEVGGVAFPKLKKLEFYDCPEWEEWDDFKQEAIIMPCIRELELNYCRKLKKVPHHLLSRLESLKIKHCPSLKVEYSK
>g36981
MMQRRKALRKRASSSGSKISKNFSYEVDDVLDEWRTRTLRQQIESSAPVPAPESSCSSFLSSCIQFKRFDMHRDIAKKIKELDSTLDRITKEKDQFKFSTSAASHSHQESKRVTTAFDIDASEIQGRKSDASALISKLVENSGEEEARNGPPVISIVGAGGIGKTTLALLVFEDEQIKTHFGDERVWICVSDPFDQIKIAQAIVESITKSSTDLSQLQLLLEKIKSTLSGKRFLLVMDDVWTEQSAKWEPLKNSLKDGLPGSRILVTSRNERVARMMGSVYVHQLDVISDWEAWLLLSRIAFSGRKKEDCEELKDIGQKIAQRCKGLPLAARVMGSLLFFKDTRDGWQNVLNNKIWELEEVVTELFPHLYLGYNDLNPKMKQCFSYCAVFSKDHEIKVDMLIRLWMAQGYVTMESEGRELFGVLAMRSFFQDLEKDGMDSNIIISCKMHDIVHDFAQFLTKNECYSIDQHEDKVGFKNLRHLSWRNTNMNMDLPSICDIEKLRSFFVVGFSPVQLTPNLFNGLKSVRVLGLHGWKLQELPKEIGNLLHLRYIDLSWSKIEELPDAICSLYNLQTLDLRRCMSFSRLPKRIGNLRQLRYIDLSLSKVEELPDTIHSLFNLQTLDLEGCEQFSRLPDKIGDLSQLKYINLSESNIEKLPDTICSLENLRTLVLKKCERLSRLPEGIGNLVELRYINLNDCENVEELPKGIGNLINLRHLDIRGTKRLEMMPQGIAKLTQLCSLSEFKVGKESSKLGYMEKLNQLKGELSIFFLCDLNNTADVEEAKKAELRNKKHIKELHLHFSPGVDVGIDVMEALKPPPELQTLELNGYGGIHFPSWITLSLDNLRILQIVNCLKCSSLPPLGKLPSLETLIIFHMKELRYVGSEFLGVTEVGGVAFPKLKRLEFNLCLEWEEWKDFKEATIIIMPCIRELELTLCWNLKRVPRHLLSRLGSLNIKHCPSLKVEQIE
>g36986
MADALISSVAEQLINILKHQAQELKRTLGVEKEIRNLTSKLKKIREVLDDAEKKSFKEKDIELWIEDIKDFSYQVDDVLDEWRTRTLRNRWRAPRQVAALSCLRLPNSKASHSDQELMRVTTTFDVDASQIQGRKSDASALISKLLENSGEEEARNGPPVISIVGAGGIGKTTLAQLVFGDEQIKAHFDERVWICVSDPFDQIKIAKAIVESTTESSTDLSQLHLLLQRSKRTLSGKRFLLVMDDVWTEQYAKWEPLKNSLKDGHPGSRILVTSRNERVARMIGSVYVHQLDVISDWEAWLLLSRIAFSGRRKEDGEELKDIGQKIAQRCKGLPLAARVMGSLLRLKDTKEDWQNVLDNTIWELDLFPHLYLSYNDLTPEMKQCFSYCAVFPKDYEIEVDELIRIWMAQGYVTMESEGRELFGGLAMRSFFQDLKKDDMDSNIIISCKMHDIVHDFAQFLTRNECYSIDHHEDKVGFKNLRHLQSWQGTGRNMNLPSICDIGKLRSFFVKGLSPTQFTFDLFNGLKSVRVLRLHGCKLQKVLPKKIGNLLHLRYIDLSWSDVEELPDAVCSLYNLQTLDLRRYLEGCKQFSRLLDKIGDLNKLRYINLSGSKVEKLPDTICSLENLQTLVLERCKHLSRLPEGIENLLKLRYLDLSFCEQVELRPKGIGNLINLRHLNISGTKRLEMMPRYRIKLTQLCSLSEFKVGKESSKLGYMEKLNQLQGELSIFFLCDLNNTADVEEAEKAELRNKKHIKELCLHFSEGVDVGTDVMEALKPPLELQTLEFMGAEEATSLPGLHSKLPSLETLIIFYLKELRYVGSEFLGVREAGAVAFPKLKRLEFNLCLKWEEWEDFKEETTIIIMPCIRELQLTHCEKLKTVPHHLLSRLESLKIEDCPGVSVGIDALKPPLELQTLEFNGYGGSHFPSWITLSLHNLRILEIRRCRNCSSLPPLGKLPSLETLSIWSMTELRYVGREFLGVTEVGGVAFPKLKKLDFYRCLEWEEWEDFKEEATIIIMPCIRELELDDCMKLKTVPHRLLSKAAASTGWKSYGTCNLMVTNLTIRPT
>g37004
MADALISIVVEQLINILTHQAQELKRTLGVEKEIRNLTSKLKKMREVLDDAEKKSFKEKDIKLWIEDIKDFSYEVDDVLDEWRTRTLMRQQMESSAPAPESSCSSFLPSCIQFKRRIDMHRDIAKKIKELDSTLDRITKEKDQFKFSTSASITHTSAASHSEQELMRVTTAFDVDASQIQGRKSDASALISKLLENSGARNGNGNGPPVISIVGAGGIGKTTLAQLVFGDEQIKAHFDERVWICVSDPFDQIKIAKAIIESTTKSSTDLSQLHVLLEKIQSTLSGKRFLLVMDDVWTEQYAKWEPLKNSLKDGHPGSRILVTSRNERVARMIGSVYVHQLDVISDWEAWLLLSRIAFFERREEDCEELKDIGQKIAQRCKGLPLAARVMGSLLRLKDTKEEMKQCFSYCAVFPKDYEMKVDELIRIWMAQGYVTIESEGRELFGGLAMRSFFQDLKKDRMDSNIIISCKMHDIVHDFAQFLTRNECYSIDQHEDKLFVEGFSSEQLTPDFFNGLKSVRVLRLHVYELKELPKEIGNLLHLREELPKGIGNLINLRYLNISGTNRVEMMPEGIAKLTQLCSLSEFKVGKESMRESMGIDMMEALKPPSELQTLEFKGTEEATSLPGLHNPLIIYGFSESISAKLFIFASIRQTASLETLSIWRMNELRYVGREFLGVTEVGGVAFPKLKELEFYDCREWEEWEDFKEEATIIMPCIRELELDDCTKLKTVPHHP
>g37005
MADALISIVVEQLINILTHQAQELKRTLGVEKEIKNLTSKLKKIREVLDDAEKKSFKEKDIKLWIEDIKDFSYEVDDVLDEWRTRTLMRQQMESSAPAPESSCSSFLPSCIQFKRRIDMHRDIAKKIKELDSTLDRITKEKDQFKFSTSASITHTSAASHSEQELMRVTTAFDVDASQIQGRKSDASALISKLLENSGARNGNGNGPPVISIVGAGGIGKTTLAQLVFGDEQIKAHFDERVWICVSDPFDQIKIAKAIIESTTKSSTDLSQLHVLLEKIQSTLSGKRFLLVMDDVWTEQYAKWEPLKNSLKDGHPGSRILVTSRNERVARMIGSVYVHQLDVISDWEAWLLLSRIAFFERREEDCEELKDIGQKIAQRCKGLPLAARVMGSLLRLKDTKECWQNVFDNTIWELDLFPHLYLSYNDLTPEMKQCFSYCAVFPKDYEMKVDELIRIWMAQGYVAIESEGRELFGGLAMRSFFQDLKKDRMDSNIIISCKMHDIVHDFAQFLTRNECYSIDQHEDKVEYKNLRHLQSWQDTGTNMNLPSICDIGKLRSFFVEGFSSEQLTPDFFNGLKSVRVLRLHVYELKELPKEIGNLLHLRYIDLSWTNVEELPDAVCSLYNLQTLDLRRCQHFSRLPKRIGNLHQLRYINLSGSKVEELPDTIHSLSNLQTLDLENCEQFSRLPDGIGNLRQLRYINLSGSKVEKLPDTIYSLENLQTLVLERCMHLSRLPEGIGNLLELRYIDLSLCDQVEELPKGIGNLINLRYLNISGTNRVEMMPEGIAKLTQLCSLSEFKVGKESSKLGYMEKLNQLKGKLSISFLCDLNNTADVEEAEKAELRNKKHIKELCLHFSEGVDVGIDMMEALKPPSELQTLEFNGYGGSHFPSWITQSLDNLRILRIDKCVNCSSLPPLGKLPSLETLSIWRMNELRYVGREFLGVTEVGGVAFPKLKELEFYDCREWEEWEDFKEEATIIIMPCIRELELDDCTKLKTVPHHLLSKAALLRDGTRENSIAYSSNLTIRPT
>g37026
MADALISSVVEQLINILKHQAQELKRALGVEKEIANLSSKLEKIREVLDDAEKRSFKEKGIKLWIENIQDFSYQVDDVLDEWRTRTLRQQIESPEASRSSFLPSRFHYKRFAMHRDIAKKIKELDSTLDRITKEKDQFKFDYASHTSAVSHSDHQELMRVTTAFDVDVSEIQGRKSDASALIGKLVENSGEEARNGNGPPVISIVGTGGIGKTTLALLVFRDEQIKTHFDERVWICVSYPFDQIKIAKAIVESTTKSSTDLTQLQLLLEKIQSTLSGKRFLLVMDDVWTEQDEEWNPLKNSLKDGLPGSRILVTSRSERVATMMGSVYLQQLDLISDSDAWLLLSRIAFSQRREDDCEKLKDIDNKIWELEKVVTDLFPHLYLSYNDLTPKMKQCFSYCAVFPKDYEIEVDELIRVWMAQGYVTIESKGRELFEGLAMLSFFQDLKKDDMGVDLSPAQLTPNLFNGLKSVRVLRLHDCWLQELPKKIGNFLHLRLLKRIGNLRQLRYIDLSWSKVEDLPDTIHSLSNLQTLALERCEQFSRLPDKIGDLSQLRYINLSWSKVEKLPDTICSLENLQTLVLQKCELSRLPEGIENLHQLRHIDLGWSKVEELPDAICFLYNLQTLDLDLCTGLSRLPKGIGNLINLRHFNITDTYRLEMMPQGIAKLTQLCSLSEFKVGKESSKLGYMEKLNQLKGELSIFFLCDLNNAEDVEEAEKAELRNKKHIKELCLDFSRGVDVGIDVMEALKPPPELQTLKINWYEGTHFPSWITLSLDNLRILEIKGCINCSSLPPLGKLPSLETLFIWGMKELRYVGSEFLGVAEVGGVAFPKLKKLLFSYCSEWEEWEDFKEEATIIIMPCIRELVSLDMSKLVLRATNVCTTGIDRVKYVTVQMLIMCQNGDVIVLLGVN
>g37037
MSSSSSNGGDTETPKWLYDVFLSFRGEDTRKGFVDHLYATLHEKGIHTFRDDDELKRGKSISPELDNAIKGSKFVVVIFSPNYANSSWCLDELVKAVQYAEEQKPAKTLLPVFYGVDPSDVRKQRGTYKEAFDKHKDADFKEEEIKKWRKALVTVANTSGFDVNNMEDGHESRCIRDIAVKILNQLGSRFSVSADTIGIEPQVENVMSLLTTGPEDDVRIIGIWGMGGIGKSTIARAVFNQICQSFEGSCYLDSVREVSAKTGLDSLQEKLLSETLKEGREKLHTGIDLLMARLSHKKVLIVLDDVDKDEQLEKLAPDYNRFGKGSRIIITTRNSQLLSAHGINPIYDVNLLGAETASKLFNKFAFKDGSPTEEFKEKNEWESELERLKAIPRDDIIGKLKLSFDALNDLEKEIFLDIACFYKGKRTQDVWRKLNSFGFQPDIGVKVLIQKSLLYVSDEKFQMHDLVQEMAWYIVRKDHAREPWKFSRLWIPEDICEVLSKESGTETIESIVLDFPQRTKVKINARAFVHMDRLRQLEIHNAKQSIMSKGPSFLPQELQWLSWHKYRSEFLPESFQGEKLVGLELCRSSITKLWQEDKYLDKLKYLNLSYSDKLICTPDFSKIPNLERLDLSNCTSLATVHESIGALKKLVYLNLSHCVEVKSLPSTIHLESLETLLLWECTKLENFPEIVGSMPKLSELHLEGTAIEELPSSIINLSNLVLINLSNCTNLSSLTYSICGLKCLKTLNLRRCSSLEKLPETLGQVDSLEELLVDGTAITQLPPSTTLMKNLKVLSLGSHVKAKGKKTKGKKSDSQTWGIKALSIGNVLPIPKLSLTNKKNPEPPIRPSLTGLSSLRKLDLSYYNKLEEIASDISCLFTLEELNLSGNEFEDFPYDNI
>g37071
MAQFVYDVFLSFRGEDTRKTFTDHLYKALYHAGVSVYQDTDKICKPELHLLEAIEKSRIAVVVFSKKLRLLIVVKQMGGFGNASIGHQQQFGVDKVERWKAALTRAANYSGFDLQGSCNGYESKLIESIVNQVLLLVNHTYLKVAKYPVGIHGHVTKICQLLQSEASDVQMIGIYGIRGIGKTTIAKAIYEKIHGMFDGNCFLGNVRSKCLEKGHAGLKCLQEQLLCKVLLTTKVEVDNVDEGISLIERRLRAKKVLIVIDDIDSEIQLNALAGERNWFGRGSTIIVTTRNANLLNGPGKDYEKYEVRRLDFDKSLQLFSWHTFKHPNPLEPFVEISDKIVSYAGGLPLALTVLGSHFRGRSSIQEWIDDFEKLRKTPPDDILKILRISYDALDEDTQRIFLEIACKPSGVRTLVDRCLLTEDLYVHDLVMDMAREVREELPAQPVKSRQFLSHFAAGQK
>g37072
MARDVLAVPISTVASESAFNTSGRVLDPFRSSLTPKIVEALLCTQDWLRLPNQAITVEENLDENCPLGCSISSMLSSIPWLGNFLSIIGEMLLALVELSPSGILDSPYNLRPNRGKPQNPSLCSSVTPQLHRRTAVRHHVVAPPLSLPSISSLYAVAQHSSHQTSTPALQLRKEFEARRRDRPPACVKQRRRRASGVREAGRSIPMLHDSFCLHIHPGYYQSLEADDLRKEENISTERMKAIDESIISIIVFSQNYAASWLCLEELVRIVECKEMGKQKVFPAFYDVPPSEVRNHRDKFGEALTGLEQKFGAEMVSKWKEVLTTVANLGGWDLQTDGHGYESKFIDKILEGVKKEVNLAYSEVAKHPVGIHAHVVEILASLHMKANSGDFHMIVFHGEVGVGKKTLAKAIFKQIYRTFDDSHFIDLRSECLNVEGSEALKWLQKQRLEGEYIGEEMWFAPGSTIIITTRDIRWLVGTGINYKRYEVVELEFEEALELFSWHAFGKSKVPSEDFVKISNRIVRFVGGRPKELIYLASHFCGRSSVQEWTDDFDKIRKVPHDVCQWRKTLTRVETISASNYFKDDRVIEVEQHVETEEPVKHDPRVQEASSKMAAYEQAQLRPESLASIDQLSFVPKAPGKSSCTYGSRKSVISGSQIDTHNSTDLGALEGKSSDSLYAICQSACTMVHFIYFTLLFSLKIFPKHLALDPQMDEKMTMFRELPKSHNNVDAIREQAKANEVDGLTLCHPVTNEREKLKESDVVKLAKAHFEANVAKAEVEVARSSVEAADLKALQGSKEFQKAVEEYIQQHKTELVDKFFQTEEGKSRIIHDANYLGRQAMQQEIYDVLGRRAGFDFNEWGLPKILPDLIVKKENEKGRVRDDQTIANYM
>g37074
MACVAVTSLVRTLELEFMQPQLRPIAQDKGLISGNEELIRSLHQKLINLMEQLDDHEQRIHGVEAIKHLYVKNTPLDRINLRNFHRPKAKSRPYCHNLHLILQRAIKDINPIEEKLVIVKNKYKRVTDLHGTNTSTALDSFQHASHYEGIMVGKNDEFKTIKDMLTVHPSEQREVVTIKGMGGIGKTTLARKSYEDSSIRSHFDKRAWVVVSQFYNKRQMLICLHNSILKQSNAESLTDEELEEQIYRCLKRQKYLVVMDDVWSGESWDAIKACFPDDGNGSRVLLTTRLEEVANCVTSGNDFSHQMNLLDHNESWTLFHRKALLEGVSQGVEFEMIGRPIVEKCRGLPLAIVVVAGLFSKLNTLDDWKSVAKALDDSSTTTTIKMKRFMLKDSQGYGAEGLIKASKNESLEMVGQKHIKELIDRNLILLSEQSSCGTRIKTFKMHDVLHAFCVREAQNESLLHVVNENGTGFAHKSFRWLSIKSSNLDISRLYSYPKTCRSVFYFRKYQPSSLVLQNFKTLRVLYTTDTKPEPLIVYRTVRLVTPIHLSIPHVKKVGIVGDGSSSSTLDWVRCRIGNLAYLQRLERLNIYVYHGCFSYSISGQIARLKNIKKLSFYNTNFSWEEMGVLSKLPRLEVMKMKRWVCKGQKWGLKEDERFCQLVFLKFDGVHLEHWEVNDDNFPKLERLILYDCSRLEEIPSSFEDIQTLKSIKLRRCLLSAVTSAKKIEESQHDYGNTDMVVTEEITIC
>g37125
MAFGAVTILMDTLHQHFLLPTPRFPLRNTRKVKLLYKNLSSLQTTLQQDFEIGENDEAIKALEAQIRDVSVELRFQIEHQLRLFYLGKSMKLRLHSAQKLLPILNLAKQDIESMDFGSMLDILWNHFVLPVWRMPPYIKKRVKSFWILHELLYYERGRKDKQDRDDEQESNDEQESDDNEQESDDEQENEDEQKIKDEWENEEETEDDSETELSGVISIATMRFMHMLCEQESKNEKVEDEWETEEEQNSDDKQESEDEQEINDKQRRWYMLCEEAESIITQELRAPSYLNKYMKQRIQARQRIRQLFMQGIKLTSCINKKLLKLKFAYHQPINSENNNIASLRGLGCNNFRVGDTLHHTSESTINMVGCDDEFNIIMDKLNQQSSKREIVSIVGMGGIGKTTLARRIYGDLSFISRFDCQAWATISQEYSPTKVLKDLLRSLAPGVHENNELAERVYKCLKGRRYFIVIDDIWSTDALDDLMRCFQDDNNGSRMLLTTRLKNVADYAISSKDCELPEHLIIDFWVSEGFLKVLSSKSLEDVARESLQELVDRNLLIFREVDGGLSKVYQMHDVLRELALREAQKENLFWFRNDDCSIMSVGFRRAQLVNSYCTSQPWSFQSKTCSYNSLSHTFLSLNVSTGYSHTKQLPFHKFLRGLILREPEDTISSGYMFKEFMGLVHLRCLRSDCSFKLHSLPWFMLWNLQKLEVEVESIDEPLNIWGLPQLKNLTFHGGITLVPPRSVHHNLETIKILNYWSCTKELFVKVPNLKTLGVGEGHTINPTSNWFESLAYLYKLEELKVRGKLLHPMFRTIHLMGTLGVENFLPNLKTLKLFNTKLHWKDMFVVGMLSKLEVLSILENAVVGRKWEPKDGGFHQLKFLGISSCDLQCWKVTSGHFPVLECLVLGDMPLLKRIPSGFADIVTLKSIKLYSCLDSTISSAKRIQEEQREYGNNMFAVDILRANDFHDQLWV
>g37289
MASTSSTPPLPRRQINYDVFLSFRGTDVGKTFVGHLYNKLVETGIRTFKDDGELEKGQRIEELLQIIKESQFAIVVFSQDYASAKWCLEEVATIMECQQQYGEEIIIPIFYDVEPSVVRNQTKSFAESFKRHEENTEKAKVEWWKEALKKAGQISGYHYYHLKNDFNGFEAKCVQPVVDETHQLLLKVFVFNFVRFEAKCVQPVVDEIYARLNQSNLASTVLEKNLVGLDSRVGAIGKLLRMEPNDAKCVQPVVDEIYARLNQSNLASTVLEKNLVGLDSRVGAIGKLLRMEPNDAQFIGIWGMGGIGKTTIAQIVLKRFSSQFDGVCFLANIRENQGEMIELQKTLIETILKGPLDNISNVHDGMEVIMTRFKEKKVLIVLDDVDLVGQLQKLAGDCDWFGGGSRVIITTRDVGILRSHGVDKKYIYKVETLGFEEAIQLFRLHAFKQKVKTGMEQLCQLVVHYCKGLPLALKIVGSSLCGLEVADWERTLEKLKDTPYGDIHGMLKIIIGMRVLIEKSLISVTEFGRIEMHDIIQDMGWHIARQENPRSRVWELKEVDDVLCGKMELTKHIECISFPYNTYGLWPHNYENISSAFEALKILIGKWPWSFNEEEDNKWPRSFKHGYSHSIKEDDGMDNYQQLPSSLRWLHFPDYPFRSLPTSFHPSSMDTNPSELVGLCLTQTPNFAMMPNLRSLDLSHCSKLKEIHPSVERLEKLVLLDVSYCIKLEKLPSFIQVSSLQFLKLEYCLELENFPEIQASMPLVPELNLKSIPIRELPSSIQQLCGLTKLSLSFCEHLEYLPNNLCELKSLKVMKLESCKKLESLPENLGYLSKLEELYIFDTVIFQLPSSVTQLSSLECLCWGHKFGYCESSLKFVHSVSSLRSLKRLQLHNFKNIDEGLPSDLGRCLISLEYLNLQGSNFGYLPKSFSQFPHLQYLDIRDCEKLEKLPKLPKTIRELYVDSHFAFRNKSINIAMLAIKYPMLYSVSFSSRDEYDSFRGETILAKKSIQFPFQRMTPFSVSYSSYSFYGDNNNHYAFLRSFKYRRYKSDRISFNLNPNCPIGAREHGEEEGAREHIANYHRSDSGLLTTNDIGCLTSLESEIEYLNHGSKNLDSLPAYYSQLHSLRYFDISGCGKLKELPELPTTIRELYANSNLASEGNIAKLATKYPKLYSISFSCTDKRVTFSPVELARKFAHAPFQIMRNSSFIVTYPIGYCSTDRDMTKWFKYSSHDSNKISISLKPSWHNQSFVGFVVCFILNSRDDGIWKSCPDGRPLDTWVRSYSPVHKDNEQVLQTNCVIGRQCDEEIDDVFMDSQIICFAYIPFLSLFNNKSRDTPSDYLVFEVEFGEAASNASNDWSCGLLYKNDESLSEAIWSKTIATSHDNGDSDVENEEEEEDGISQHTEDNGGDDAMVEDSNSSGHSAELPIDISDDESEPSEYDDSGEEGESIDGDEDVEEYESDAEHSSGCSFQAFEENLVGLESRVNNIGNWLRLVCDDDDDARFIGICGTRGIGKTTIAMAIFNKFSSQFDGACFLTDVRQHNTIELQKTLITTIPKDKSGVEISSVQDGMLKIRISLQGKKVLIVLDDVDGTEQLEKLVGGGDWFGRDSRLIITTRDAAVLLSYGVVEKYIYEVQTLEKQEAIQLFRWHAFKKKPAKTGEEELCGSIVDYCKGLPLALKVLGSSLCGLEAGDWESTLEELKGTPNDDIDSKLKICFDRLDSNIIGIHILIEKSLISILEGRIEMHDLIQEMGWHIASLDRPRSRVWQLKDVDDVLSGKMDPKHKEGILLPSAGDINEENISELKWLDFKFYPFTSLPESFIPSKLVXNLKSLPEKLEGLISLEYLNFQGCCFDSLPESFSQLTCLQYLSITDCEIPKELPKLPANIKELYADCGVKIAEVAIQNIKELYEDCGFKIAELAIQYSKLNLVSFSTGDQHGLAKKFIHFPLHRKTPFCVSYDITNVDLEKSKILRTFKYRHYKSNEICINLESSWQIGATKHKDNHDGTDSEHKTDDIGCLSSLGLGTEYLNLNRRDLICLPKLTHLQYLDISGSRRLIVLPKLPTTIKELYAHSNLASESNIAKLSIMYPELYSVSFSYGYATVSAEELARKFVRVPFQIRNSPFVVTYPACDDLADIDTKRWFKYTSHCSNEVSINLKSSWYNEIFMGFVVCFLLQGRPQGWESHPDILPFRHYKVIAKLIHKDNANEFLQTDCVIGRLYDEEFDDEFEDCQFICFAYIPSSSLLSKYEGDPNDYSVFKVAFLDSNPHITKSWQLTKIVHQYQCQMVSMPECFDAKVVRLLYTKFGVGIMALGVDGILKLWKWPHNKQNPSAKATVNFVPQYWQTNSGLLIDVSGVNIKEVFPCIALSNDGYFVALAIGGKEMTTFKLPSASTCLAHDPCAYETIAIGAEDSTIYLYNFAKEKVMTELKGHHDRITGLAFSTNPYMLVSSVDAV
>g37346
MADAIISGVLRQLFIIINDQVQELRTVLGVEKEIKNLSSKLKKIREVLDDAERRSFKEKGVKLWLEEIQDFCYEVEDVLDEWNTRALRQQIESEVSDPDTCCCCFHFKKLVMHGDIAKKIQELDSRLDLITKEKDQFKFDYAVAHTSRQESKRVTTTSFVDASEIQGRDIDASNVIRELLKDDDGEEAIRNGPVVISIVGAGGIGKTTLAQLVYGHQQINTHFHEMVWVCVSQPFDEIKIAKAIVESTTKSSKNLSDRLQVLLEKIQTILSEKRFLLVLDDVWTEQYAKWESLKNCLKVGLPGSRILVTTRSERVARMMGSVYLHQVAIISDSDAWLLLSRRAFAGRREEDCEKLKDIGQKIVQKCRGLPLAVNVIGSLLCLKDTEEEWQNVLSKLDGKFGKLEEVETDLFPHLYLSYNDLTPEMKRCFSYCAVFPKDYEIEVDKLIRIWIAQAMRSLFQDFDKDDMDSNIISCKMHDIVHDFTEFLTRNECYSIGGQEDKVKIENLRHLSWQKTGRPLDPASISDVIGKLRSFFAEDLSSTQLTPNLFNGLKSVRVLGLGGCKLQELPNKIGNLLHLRYIDLSYSKVEKLPDAICSLNNLQTLDLGGCDCLFELPKKIGNLRALRDIDISESKVEELPDSICYLDKLQTLNLGGCECLFRLPEKIGDLRHLRYITLRISRVEKLPNSICSLDNLQTLDLRGCEYLSRLPERIGNLGHLRLFKVGMMHAAWPPKLRLKGRGGVNYSLMFCAMDANNAADVDEAKQNWCKHTHIRRYVFCSLHALMQTSTV
>g37584
MADAIISSVVDQLFIIINDQVQELRAALGVEKEIKNLSSKLKKIRAVLDDAEREASRKSPSSCGWKRSKTCATIWKMLWTSGTPELADNRWRGRPSLQELDSRLDRITQEKDQFKFDHAASVARAHTCDHESKRVSSVSFVDPSEIQGRESDASGLISKLVENNNNNGPPVVISIVGAGGIGKTTLAQLVYGDEQIKSHFDERVWVCVSHPFDQINIAKAIVESTTESSPNLSELEVLLKKIQNTLSQKRFLLVLDDVWTEEHAKWEPFKNCLLKVGVLGSRILVTSRSERVARMMGSVYLHRMELISDSDAWLLLSKIAFTGRREEVYSEKLKNIGKKIAQKCKGLPLAVKVMGSLLCFKDTEEEWQDVFDSKIWEMEEVETDLFPHLYLSYDDLTPKMKRCFSYCAVFPKDYKIWVDELIRIWMAHGYLRTTNGSDQNQMELKGREIFGNLAMRSLFQDWDSNITYCKMHDIVRDFAEFLTRNECYSVGSWNDEDKVVKIENVRHLSWQKTRSPMDPASICDVIGKLRSFFAEHLSPEQLSLDLFKGLKSVRVLRLYDCKLQKLPKEIGDLLHLRYINLSGSKVEELPDSICSLDNLQTLDLKKCECLSRLPEGIGNLSHLRLPEGIGNLRHLRLPEGIGNLCYLKYIHLSWSKVEELPDSICSLDNLQTLDLYKCESLSRLPKGIGNLRQLRLLDLSGSKFEELPDSICSLDNLQTLYLERYLGGCECLSRLPEGIGNLLQLRQSEGLACKAVKLRDLNMRLCRLGIHG
>g37588
MADAIISSVVDQLFIIINGQVQELRAALGVEKEIKNLSSKLKKIRAVLDDAERRSFKEKPVKLWVEEIKDLCYDLEDVVDEWNTRTRRQQMERSSQFAGAGSCSSFLPSCFHFKRIVMHRDIAKKIKELDSRLDRITQEKDQFKFDHAASVARAHTCDHESKRVSSVSFVDPSEIQGRESDASGLISKLVENNNNNGPPVVISIVGAGGIGKTTLAQLVYGDEQIKSHFDERVWVCVSHPFDQINIAKAIVESTTESSPNLSELEVLLKKIQNTLSQKRFLLVLDDVWTEEHAKWEPFKNCLLKVGVPGSRILVTSRSERVARMMGSVYQHRMELISDSDAWLLLSKIAFTGRREEAYSEKLKNIGKKIAQKCKGLPLAVKVMGSLLCFKDTEEEWQDVFDSKIWEMEEVETDLFPHLYLSYDDLTPKMKRCFSYCAVFPKDYKIWVDELIRIWMAHGYLRTTNGSDQNQMELKGREIFGNLAMRSLFQDWDSNITYCKMHDIVHDFAEFLTRNECYSVGSWNDEDKAKIENVRHLSWQKTRRPMDPASICDVIGKLRSFFAEHLSPEQLSLDLFKGLKSVRVLRLYDCKLQKLPKEIGDLLHLRYINLSGSEVEELPDSICSLDNLQTLDLKKCECLSRLPEGIGNLRHLRYIDVSWSKVEELPDSICSLNNLQTLYLKKCERLSRLPEGIGNLCYLKYIHLSWSKVEELPDSICSLDNLQTLDLYKCERLSKLPKGIGNLRQLRLLDLSGSKVEELPDSICSLDNLQTLYLERCECLSRLPEGIGNLHQLRLINLRECKVDELPDSICSLNNLQTLDLGGCECLSRLPEGIGNLLQLRQSEGLACKAVKLRDLNVRLCRLGIHG
>g37648
MADGLISGVVKELINILMHQAQDLKRAFGVEKEIANLSSKLDNISPGQTWPGPALSEVLDDAEKRSFKEKGIKLWMENIKDFCYQLDDVLDEWRTRTLRQQIESPEASCSFFLPSPSKVKRFVMHGDIAKKIKKLDSTLDRITKEKDQFRFDYASTCAASHSEQELMRVTTAFDVDASQIQGRKSDARTLISKLVENSGEEEARNGPLVISIVGTGGIGKTTLAQLVFEDEQIKTHFGDERVWICVSDPFDQIKIAKAIVESITESSTDLSQLHLLLQKIQRTLSGKRFLLVMDDVWTEQSAKWEPLKNSLKDGLPGSRILVTSRSERVARMMGSVYLHKLDLISDSEAWLLFSRIAFSGRREEDCEKLKDIGQKIAQKCKGLPLAVKVMGSLLCFKDTRDDWQNVLDNKIWELEEVVTELFPHLYLSYNDLTPKMKQCFSYCAVFPKDYEMEVDELIRIWMAQGYVTMESKGRELFGGLAMRSFFQDLEKDDMDSSIIKSCTMHDIVHDFAQFLTRNECYNIDEHEDKVGFKNLRHLQSWQDTGRNINLPSICDIGKLRSFFAVDLSPAQLTLDLFNGLKSVRVLRLHRCKLQKLPKKIGNLIHLRYIDLSGSEVETLPDTICSLKNLQTLDLKVCEQFSRLPDGIGNLYQLRYIDLSWSKVKTLPDTICSLENLQTLDLGYCKQFSRLPDKIGDLSQLRYINLSLSKVEKLPDTICSLKNLQTLDLGACKQFSRLPDKIGDLSQLIYINLSGSKVEKLSDTICSLENLQTLVLNRCEHFSRLPEGIGDLINLRHLNIRGTNRLEMMPQGIAKLTQLCSLSEFKVGKESSKLGYMEKLNQLKGELSIIFLCDLNNAADVDEAEKAELRNKKHIKELCFHFSPGVDVGIDVMEALKPPPKLQTLELNGYRGIHLFSWILLSLDNLRTLQILNCLNCSSLPPLGKLPSLENLFISDMKELRYVGREFLGVTEVGGVAFPKLKTLEFKRCEEWEEWEDLKEEATIIIMPCIRELRLIHCEKLKTVPHHLLSRLESLETSVGIDALKPPLELQTLKLNGYGGSHFPSWITLSLNLRIFKIHECINCSSLPPLGKLPSLETLFIAGMKELRYVGSEFLGVAEVGGVAFPKLKKLLFARMPDVTSGRSGKTSKKKQQ
>g37651
MADGLISGVVKELINILMHQAQDLKRAFGVEKEIANLSSKLENISEVLDDAEKRSFKEKGIKLWMENIKDFCYQLDDVLDEWRTRTLRQQIESPEASCSFFLPSPSKVKRFVMHGDIAKKIKKLDSTLDRITKEKDQFRFDYASTCAASHSEQELMRVTTAFDVDASQIQGRKSDARTLISKLLENSGEEEARNGPCDFHSGHGRDRKTTLAQLVFEDEQIKTHFGDERVWICVSDPFDQIKIAKAIVESITESSTDLSQLHLLLQKIQRTLSGKRFLLVMDDVWTEQSAKWEPLKNSLKDGLPGSRILVTSRSERVARMMGSVYLHQLDLISDSEAWLLLSRIAFSGRREEDCEKLKDIGHKIAQKCKGLPLALKVMGSLLCFKDTRDDWQNVLDNKIWELEEVVTELFPHLYLSYNDLTPKMKQCFSYCAVFPKDYEMEVDMLIRIWMAQGYVTIELKGRELFGGLAMRSFFQDLKKDDMDSSIIKSCKMHDIVHDFAQFLTRNECYNIDQHEDKVGFKNLRHLQSWQDTGRNMNLPSICDIGKLRSFSAKDLSPAQLTLDLFNGLKSVRVLRLDGCKLQKLPKKIGKLLHLRQFSRLPNKVGDLSQLRYIDLSGSKVKTLPDTICSLKNLQTLDLGFGRQFSRLPDKIGDLCQLRYIDLTSSKVHKLPDTICSLENLQTLVLFRCRYFSRLPDEIGDLSQLRYINLSESGVEKLPDTICSLKNLQTLVLKGCPYFSRLPEGIGNLINLRHLNIRGTNRLEMMPQGIAKLTQLCSLSEFKVGKESSKLGYMEKLNQLKGELSIFFLCDLNNAADVEEAEKAELRNKKHIKELRLDFSDGVDVGIDVMEALKPPPELQTLELNGYGGIHLPSWILLSLDNLRILEIRRCVNCSSLPPLGKLPSLETLLIAGMKELRYVGREFLGVTEVGGVAFPKLKTLEFERCEEWEEWEDLKEEATIIIMPCIRELQLKYCTKLKTVPHYLLSRLESLEIEDCTRVIVGIDALKPPLELQTLKLVGYEGTHFPSWITLSLHNLRILRIDECLNCSSLPPLGKLPSLETLSISNMYELRYVGREFLGVTEVGGVAFPKLKELHFYSCEEWEEWEDLKEEATIIIMPCIRELRLIDCEKLKTVPHHLLSRLEYLKIEGSSYTVDHGPQWIMTDAAGVLN
>g37652
MADALISGVLKELINILKHQAQDLKRALGVEKEIANLSSKLENIREVLDDAEKRSFKEKGIELWIENIKDFCYQVDDVLDEWRTRSLRQQIESPEASRSSFLPSRSKVKRFVMHRDIAKKIKKLDSTLDRITKEKGQFTFDSASITHTSAASHSDQELMRVTTAFDVDPSQIQGRKSDASDLISKLLENSGEEEARNGPLVISIVGTGGIGKTTLAQLVFEDEQIKTHFGDERVWICVSDPFDQIKIAKAIVESITKSSTDLSQLQVLLEKIKSTLSGKRFLLVMDDVWTEQSAKWEPLKNSLKDGLPGSRILVTSRSERVARMMGSVIAFSGRSKEDCEKLKDIGQKIAQKCKGLPLAVKVMGSLLCFKDTRDDWQNVLDNQIWELEEVKTELFRHLYLSYNDLTPKMKQCFSYCAVFPKDYEMKVDMLIRIWMAQGYVTMESKGRELFGSLAMRSFFQDLKKDDMDSNIIKSCKMHDIVHDFAQFLTRNECYNIDQHEDKVGFKNLRHLQSWQDIGRNTNLPSICDIGKLRSFFAEDLSPAHLTLDLFNGLKFVRVLRLHRCKLQKLPKKIGNLLHLRYIDLSKSGVNKLPDAVCSLKNLQTLDLNGCWGFSRLPVGIGYLRQLRYIDLSRSKVETLPDTICSLENLQTLDLEGCVHFSRLPDGIGNLRQLRYIDLSWSKVETLPNTICSLENLRNLVLESCRHFSRLPEGIGNLRQLRYIDLSLSKVETLPYTICSLENLQTLDLDGCDDLSRLPEGIENLINLRHLKIRGTDRLEMMPQGIAKLTQLCSLGEFKVGKESSKLGYMEKLNQLKGELSIFFLCDLNNAADVEEAEKAELRNKKHIKELCLYFSDGVDVGIDVMEALKPPPELQTLKLNGYGGIHLPSWILLSLDNLRILKIMRCVNCSSLPPLGKLPSLETLLIVGMKELRYVGREFLGVTEVGGVAFPKLKKLEFSYCDEWEEWEDLKEATIIIMPCIRELLLFHCEKLKTVPHHLLSRLQESLRIFGCPRLKHADLVSKW
>g37819
MGWRYLIVLDDIWSLKAWEELNRAFPSGDNGSRVVLTSRQESVVSNAKHICLPFFTVDESWELLQVKLFKELENIGKQISKECGGLPLIVGLVAGLLGGVEKSEQMWQKFLNTLSSQVAFRGGMQSNDVIELSYKHLSHDLKQCLLYFSAFKEDAEIEVSYLIELWVSEGFIKITEEERVEDTAKHYLNHLVGNNLVMVSERNYDGGILWCVVHDLVHDFCLAKAKEENFLHIIRVGDKLDPTLKFTPHRISFRRSRFFGIPNELVPWNSSVRTILGYPEIYNQIHFDVYNGSWVAKKFEHLTILSFESIMMDKSVLSEMNSLIHLKYLALFLCGSGSVSPSSLKNLQCLLTLKLRSEKHLHLPKYFLNMKSLRHMTIRHYDCDSCPTEPTPAGGIETISGLEVLESLDLQTFLCIRRDEHLLRKLSNLKCLSCVVSSSYPFADEIEMLHHLEFLWIHKLRFWDVDPYSRENPHLLKDLKLSKFPSNIKEINLEGITLSSSAMSIIAQLANLEALILVGCKFEDEEWKVEEETLFCKLKYLELMNPGITIWNISSAESFPCLEQVILDCCVKLQEVPYSLADIATLKLIWVRDCTDTCERSVKKIEEDVKELGNDEQLKIILIVLNGYCSCVEMKQLACANVSSICGVLSGYAVVLKGSCVERMNGLCPVQLQFPFNTTAVSFQHNCIVQRNCNISHDHCGPWSTI
>g37953
MGDAIISGVVTSVVEQVITIINDQVVQELRAALDVEKEIKNLSSKLKKIRAVLNDAERRSFKEEIVKLWVDEIKELCYDVEDVLDEWITRSRRQQMERSSQVAAAGSCSSFQLPFCFHFKRIVMHRDIAKKIKELDSRLDRITREKDQFNFLAVASLHPVPDQELKRVSTPFDVDATEIQVGPGGIGKTTLAQLVYGDEQIKAHFDERVWVCVSHPFDQIKIAKAIVQSTTKTSTDLSELQMLLEKIQCTLSQKRFLLVLDDVWTEEDAKWAPFKNCLKVGLPGSRILVTSRSERVARMMASVYLYRVDLISDSDAWLLLSRMAFYSRGVAYSEKLKDIGQKIAQKCKGLPLAVKVMGSLLRSKDTEEEWQTLLSQLDTKFSNVEEVETNLFPHLYLSYDDLTPRMKQCFSYCAVFSKNYKIRVEELIGIWMAQGYLTTTKMEEVIIIDGTKGRDVFRNLAMRSLFQDFKNDYIDSNIIISCKMHDIVHDFVEFLTKNECYSVVWQEDKEIGNLLHLRYIDLRRSNVEELPNSICSLDNLQTLDLGECECLSRLPEGIGNLHQLRLIDLSRSKVEKLPDSICSLKNLQTLKLEGCNCLSRLPQRIGNLHQLRLIDLSKSNVKELPDSICSLDNLQTLNLNGCNRLSRLPERIGNLHQLRLIDLSRSKVEELPYSFCSLNNLQTLNLEVCMYLSRLPEEIGNFRHLSKINLSWSKVEELPDSICSLDNLETLNLGGCKYLSRLPEGIGNLHHLSKIDLSWSKVEELPDSICSLGNLKTLNLYNCECLFRLPEGIGNLNHLRRIDISSSKVEELPDSICSLENLQTLNLGGCMYLSRLPEGIGNLHHLSKIDLSWSKVEELPDSICSLDNLETLNLYNCECFSRLPEGIGNLNHLRRIDISSSKVEELPDSICSLDNLQTLDVSRCKSLSKVPEGIGNLRHLSKINLSWSKVEELPNSICSLDNLETLNLGGCKYLSRLPAGIGNLHRLSKIDLSWSKVEELPDSICSLDNLHTLNLYNCECLSRLPEGIGNLNHLRRIDISSSKVEELPDSICSLDNLETLDVSRCECLSKLPEGIGSLRHLSKINLSWNKVAELPDSICSLDNLQNLNLGGCKYLFRLPEGIGNLHHLSKIDLSWSKVEELPDSICSLDNLHTLNLYNCECLSRLPEGIGNLNHLRRIGMSWSKVEKLPDSICSLDNLQILNLEKCMYLSRLPEGIGNLHHLIKIDLSWSKVEELPDSICSLDNLEILNLGGCKYLSRLPEGIGNLHRLSNIDLSWSKVEELPDSICSLDNLESLNLAGCQCLSRLPEEIGNLSHLRKIDLSRSKVEELPDSICSLDNLIILDLKECECLSRLPDAIYLNNAADDRDVEEEQDVMNKRLPDRRIPPEPQFTTPNRPNKRKHLEMVEHAPEQTLGEMNFKLDCTTNEAEGEKGNAIPEKSTEMGVNKDIGVEAPIGHQHSVIDAWCCFLSNEKEGRDSPSRFFASTYTTACTKLELCNLGHANDRDVEEAVKVMYVLFLRRHSWCLGMPMAAGTDCSHPFIRLEVEQHSISSETLLVSADLDFGVDIKEIECASEGKSSFLPVFRYGSCAEMEPKQYMEDEHIQIANIAEYLGESASFFGSPGAFYGERRIRKQLMTDDTLKKAEESQQRPLPRNTDQIPN
>g37955
MDFFTSKVMEELYDFFKDKHQQELRAALGVEKEIQNLSSKLYKIRHVLDDAERRSFKEKHIKLWLQDIQDFCYDVEDVLDEWRITTHRQHIQESEESEDEAPGGIRRKISNFLYHPIKRVVDFVRGPEIPDITNKIKELDSRLDQIMKDKDLYNLVPVERTHISGQESKRVPTTSFVDASEIQGRDIDASALISKLVEDNNNGPPPVVISIVGAGGIGKTTLAQLVYGDQQINSYFDERVWVCVSHPFDQIKIAKAIIESTTGSSANLSELEVLLKKIQNTLSQKRFLLVLDDVWTEEYAKWEPFKNCFKDLIKNCREDLSKKCSGSRILVTTRSERVARMMGSVYLHPVDLISDSDAWLLLSRMAFDSREEAYSEKLKDIGQKIAQRCRGLPLTVKVMGSLLRCKDTDEEWQYVLSNLDDKFWKTEKVETELFPHLYLSYDDLTPQMKRCFSYCAVFPKDYIIYVDELIRIWMAQGYLTTTNSSDHNQMERKGREVFGNLAMRSLFQDFEKDDMDYNIIISCKMHDIVHDFAEFLTKNECCSVDLKENKVKIENLRHLSWQKTGRPMDIASICDLGKLRSFFAENLFPEQLPPNMFNHLKSVRVLGLRNCMLSELPKKIGNLLHLRYIDLSRSNAENLPDSICSLDNLQTLNLYRCLCLSKLPEGIGNLRHLSKIDLSRSGVKELPDSICSLDNLKILNLEGCCRLSRLPEGIGNLRQLSKIDLSQSEVKELPDSICSLDNLKILNLEGCYILSRLPERIGNLRNLSEIDLSRSKVEELPDSICSLDNLEILNLEGCYSLSRLPEGIGNLRQLSKIDLSQSGVKELPDSICSLDNLEILNLEGCYSLSRLPEGIGNLRQLSKIDLSWSKVEELPDSICSLDNLEILNLEGCYSLSRLPEGIGNLRQLSKIDLSQSGVKELPDSICSLDNLEILNLERCYSLSRLPEGIGNLRQLSKIDLRQSEVKELPDSICSLDNLKILNLEGCYILSRLPERIGNLRNLSEIDLSNSKVEELPDSICSLDNLEILNLEGCYSLSRLPEGIGNLRQLSKIDLSWSKVEELPDSICSLDNLQTLNLRRYALLRLARWLVTNFNPTDLTLELHSGIGIRITREDVSLLPHKVLQLATTHCSLVFRDYRVLSGHISLLGLTQTQAAPSWVGIDNIVKDCTTNEVKGDASDHRKGEKGNAIPEKSTEMDTDPTSGYAECTGRSHTICGTAKNVTLRSEMAPLEDVKRNRESKSQAGMSQPPSLHALIEGSEEASTHVRTTPSNEVPRQLVDIGSEGDLEALVVTSWKLELNCFCLERSLLDLELGVWGFQWQLVFDGHGGGTDAASFVRNNILKFIIEDSCFPICLEKAMKNAFLKADYAFVDDSSVDTSPGTTAQTVLLCERKLAIANAGDCCAVFGKRGRAIELSKDHKPDSKSERHRIEKLGGVIYI
>g37958
MASTSSVTTSQSIQPWTYDVFLSFRGPDTRKTFVDCLYTWLDLKGIRTFKDDNRLEKGDHISPSLLKAIEESRFLIAIFSKGYASSKWCLEELATIMECQEKFKEQIVVPIFYDVEPSDVRNQKGSFEDSFKELEQIFKDDEEKIIRWKEALKKAGYLKGHHLQNDYKGYVGKCVQEVTADILVRLNQSNEALLDHEKNLVGMESRVDIIGDLLRMESNDVQFIGICGMGGIGKTTIATVVFNKFSNQFGGACFLENISLNKGNIIELQKTLIQTILKERSPVDISYVDEGIKMIKKRLSGKKVLIVLDDVDNPLEQLEKLAGGHDWFGKGSRVIITTRDRAVLRSHRVDEKYIYEVNTLVDQEAIQLFSWHAFRKKIPDTGYEQLSLSIVCYAKGLPLALEVLGSSLCGLKMADWKSTLKQLEDTCSQNDNIDAKLKISYDRLDSKNKEMFLHIACFFSNRKEEDVKDVLESDTRLLIERCLLSVKNGKIEMHDLIQKMGWRIARQEKPRRRIWQLEDVNDVLRGNLILIVDGDVKIFHDMDNYLCSSELRWLHFKNYGFTSLQITKNFDKLAYLDLSVSYSLLESPNFARMPNLKRLNLSYCPKLKDIHSSVGNLRRLVSLDLRGCFELEKLPSFNQVSSLKFLDLRYCQELKSFPEIKTRMLDLVELDLKKVGIEELPSSIQQLHGLTKLCLIRCQNLVCLSNGVCKLENLKVLKVICCSRIESLPLNGLTSLKYLNLQGSGFVRLPRSFSKLCNLQYLDITSCRNLEKLPKLPASMKELYVDCHFGFQSNIFQLAIQCSELYSISFYCEDQFEVGTSLAMKFIPLYFPLYRKNPFSFSYPIPKVNILRSFKYRRYGAHNGISIDLSTSCLWDGSRATMDGVTPNDYSRFEVAFVNLEASAYYWGCSLLYHERKKNKKKCIAISRVSYEALKKEDYTHFRWANLASWDDNLLGYTTEIGHLTECISRLHHYHYLDCTNDFKRCERNHQLPANIKELYACHSMASESNIAALATKYSELYSVSFSHGVVTLSVAMLAKEFSHSTDLLNRNTPFTVTYTTTDK
>g37960
MDFLTSKVVEELYDFVEDKFQQELRAALGVEKEIQNLSSKLNKIRHVLDDAERRSFKENHVKLWLQDIQAFCYDVEDVLDEWRITTHRQHIQESEDGAPGGIRRNISSFLYHPIKRVVDFVQRPEIPDITNKIKELDSRLDQIMKDKDLYNLVPVTHTHISGQESKRVPTTTSFVDASEIKGRDIDASALISKLLEDNNNGPPVVISIVGAGGIGKTTLAQLVYGDQQIKSHFDKRVWVCVSHPFDQIKIAKAIVESTTGSSANLSELDVLLKTIQKTLSQKRFLLVMDDVWTEEDTKWAPFKNCLLNVGVPGSRILVTSRSERVAIMMGSVYLHPVELISDSDAWLLLSRIAFSGRTDKVSEKLKEIGQKIAQKCKGLPLAVKVMGSLLRWKDTEEEWQHVFDSKIWEMEEVETNLFPHLYLSYDDLTSQMKRCFSYCAVFPKDYEIIVEDLIRIWMAQGYLTTKNGRSDQNQMELKGRDVFRNLAMRSFFQDLEKDEDDSNNIITCKMHDIVHDFVDFITKAECYSISQHEDEVQLENHRHLSWQRTGKPLDPASICDVIGKLHSFFAESLSLEQLTPNMFNALKFVRVLRLQGCVLQKLPTEIGNLIHLRYIDLSWSKIEKLPDSICSLDNLQTLNLARCRCLSRLHEGIGNLHQQSNTNLSWSKVEELPDSICSLDNLQTLGLSECHCLSRLPEGIGNLRQLSKIDLSWSKVKELPDSICSLDNLQILNLARCWCLSRLPKWIGNLRQLSKIDLSWSKVEELPDSICSLDNLQILNLARCWCLSRLPKWIGNLRQLSKIDLSWSKLEELPDSICSLDNLQILNLARCECLSRLPKGIGNLRQLSKIDLSWSKINELPDSICSLDNLQTLNLARCACLSRLPDVIGNLHQLSKIDLSWSKVEELPDSICSLDNLQTLDLSVCHCLSRLPEGIGNLRQLSKIDLSWSKLEELPDSICSLDNLQILNLARCGCLSRLPKGIGNLRQLSKIDLSWSKIKELPDSICSLDNLQILNLARCGCLSRLPKGIGNLRQLSKIDLSWSKIKELPDSICSLDNLQILNLARCGCLSRLPKGIGNLRQLSKIDLSLRKIKELPDSICSLDNLETLDLSRCRLSRLPEWIGNLRQLIKIDLSWSKVEELPDSICSLDNLQTLDLRRCRLSRLPEGIGNLRQLSEIDLSWSKVEELPDSICSLENLQTLYLSGCRCLSRLPEGIGNLRQLSKIDLSRSKIKELPDSICSLDNLQNLNFSECLSRLPEGVGNLRQLRKIDLSCSKIEELPDSICSLDNLQSLNLSECECLCRLPEEIGNLRQLSNIDLSGSKIEELPDSICSLDNLQTLDLRRCCFSRLPEGIGNLRQLSKIDLSMSKIEELPDSICSLDNLQILNIEICKCLSRLPEGIGNLRQLSKIDLSWSKIKELPDSICSLDNLQTLIFSKCLSRLPEGVGNLRQLSKIDLRSKIEELPDSICSLDNLQILNLSECECLSTLPEGIGNLRQLSNIDLSRSKIVELPDSICSLDNLQTLDLSGCRCLSRLPEGIGNLRQQSKIDLSRSKIKELPDSICSLDNLQILNLSECEFLSRLPEGIGNLRQLSKIDLSWSKIEELPDSICSLDNLRILNLAKSKSHINGGSRAGGAAAASCPHMMQTSLNLGVHSQADEVGEDDQLTATEANTSLDRLG
>g37962
MGDAIISAVVEQVITIINDQVVQEFRAALGVEKEIKNLSSKLNKIRAVLNDAERRSFKEESVKLWVEEIKDLCYDVEDVVDEWSTKTRRQQRERSSSEVAGSCSSFLPCCFHFKKIVMHGDIANKIKELDSRLDRITREKDQFNFLAVANTSASLHPDHKSKPVSTPFDVDATEIQGRESDASGLISKLLENNNNNNGFPVVISIVGAGGIGKTTLAQLVYGHQQIKTHFDQRVWVCVSHPFDQIKIAKAIVESTTKSSTDLSQLPMLLEKIQSTLSQERFLLVLDDVWTEEDAMWAPFKNCLKDGLPGSRILVTSRSERVARMMASVYLHPVDLISDSDAWLLLSKIAFSGRTKDASEKLKEIGQKVAQKCKGLPLAVKMRSLEFGWHRVISQQQKMEEVIIIEMEQKGGEDKVKIENLVIYHGVKWKPMDLASNYDVLGKLLRVLGLHSCMLPKLPNEIGNLIHLRLPEGIGNLHKLRKIDLRRSKVEELPDSICSLDSLQTLNLQGCECLSRLPEGIGNLNKLRKIDLSRSKVEELPDSICSLGNLEYLYLQGCKCLSRLPEGIGNLHKLREIDLSWSNVEELPDSIYSLDNLEYLYLQGCECLSRLPEGIGNLHKLRKIDLSWSKVEELPDSICSLDKLDYLNLGTCECLSRLPEGIGNLHKLREIDLNRSKVEELPDSICCLGNLETLDLERFEELPHSICSLDNLEYLNLQRCECLSRLPKGIGNLHKLREINLCNSKVEELPDSICSLDNLEYLYLQGCKCLLRLPEGIGNLHKLRKIDLSWSKVEELPDSICSLDKLEYLNLGRCECLSRLPEGIGNLHKLREIDLNMSKVEELPDSICSLGNLETLDLERCECLSRLPEGIGNLRKLHRIDLSWSKVEELPDSICSLDKLEYLNLGRCECLSRLPEGIGNLDMLRKIDLRWSKFEELPDSICSLDNLEYLYLQGCKCLSRLPEGIGNLHKLREIDLNRSKVEELPDSICSLDKLEYLNLRRCECLSRLPKGIGNLHKLSVIDLNRSKVEELPDSICSLDKLEYLNLGRCECLSRLPEGIGNLHKLREINLFNSKVEELPDSICSLDNLEYLYLQACKYLSRLLEGIGNLHKLRKIDLSWSKVEELPDSIWSLDNLGSLNLARCCLSRLPEGVGNLRHLREIDLSWSKVEELPDSICSLDNLETLNLRGYALLRLARWLVTNFNPTDLTLELHSGIGIRITREDVSLLPHKVDVMNMRLLENHRARIHNSITCQKVMPPITEGEKGNAIPEKSTEMGVNEISPDPHIPASHLMNLFFLIQIPHQDMLSAPEGVTPFVAPLKMLPCDPKWHR
>g37963
MADAIISIVVDQLSIIIKDQIQDVRSALGVEKEIKNLSSKLNKIRAVLNDAERRSFKEESVKLWLEEIQNLCYDVEDVVDEWSTKTRRQQRERSSSPSEDAAGSCSSFLPSCFHFKKIVMHRDIANKIKELDSRLDRITREKDQLNFLAVANTSASLHPDHKSKPVSTPFDVDATEIQGRESDASGLISKLVEDNNNGPPVVISIVGAGGIGKTTLAQLVYGDEQIKAHFDERVWVCVSQPFDQIKIAKDIVDSISSENLSERSLKVLLEKIQSTLSQKRFLLVLDDVWTEEDAKWAPFKNCLKVGLPGSRILVTSRSERVARMMASVYLHPVDLISDSDAWLLLSKIAFSGRTKDASEKLKEIGQKVAQKCKGLPLAVKVMGSLLRNKDTEEEWQNVLSKLDSKFWGLDEVETHLFPHLYLSYDDLTPQMKRCFSYCAVFPKDYKIHVDELIRIWMAQGYLTTTKNGRSDHNQMEQKGREVFGNLAMRSLFQDFEKHRWDPNIIISCKMHDIVHDFAEFLTKNEWYSVVWQEDKVKIENLRHLSWQKTGSPMDLASNYDVLGKLRTFFAKDLSPKQLTANMFNGLKSVRVLGLHSCMLPKLPKEIGNLIHLRYIDLSWSKIVELPDSICSLDNLQTLNLQECERLSRLPEGIGNLHKLRKIDLRRSKVEELPDSICSLGNLEYLYLQGCKCLSRLPEGIGNLHKLRKIDLSWSKVEELPDSICSLDKLEYLNLGRCECLSRLPEEIGNLHKLREIDLSCSKFEELPDSICSLDNLEYLNLQECECLSRLPEGIGNLHKLRVIDLSCSKFEELPDSICSLDNLEYLNLQECECLSRLPEGIGNLHKLREIDLSCSKVEELPDSICSLDNLEYLNLQECECLSRLPEGIGNLHKLREIDLRWSKVEELPDSICSMDNLEYLYLQGCKCLSRLPEGIENLHKLREIDLRWSKVEELPDSICSLDKLEYLNLERCECLSRLPEGIGNLHKLREIDLSWSKVEKLPDSICSLDNLEYLNIQRCECLSRLPEWIGNLHKLRKINLSWSKVEELPDSICSLDNLEYLYLQGCECLSRLPEGIRNLHQLRWIDLRGCKVELPDSICSLDNLEYLYLQGCECLSRLPEGIGNLHQLRRIDLSKCKVEELPNSICSLDNLESLNLARCCLSRLPEGVGNLRHLREIDLSWSKVEELPDSICSLDNLETLNLRGYALLRLARWLVTNFNPTDLTLELHSGIGFRITREDVTLLPHKLSLGLTQTQAAPSWVGIDNIVKDCTTNEVKGDASDHRQGEKGNAIPEKSTEMGVNEVNLTRPTHSSIPPHEFVFPGTGHRSGSPYLAATQYTDPTSGYAECRGRSHTICGTAKNVTLRSEMALLEDVKRNRGSKSQADMSQPLSLHALIIEGSKEASTHVRTTPRNEVPRQLVDIDFEAGTDCSHPFIRLDGSYNKSSVSHAKDEFQEESDEEKQPSDKPPRHFSVEQHSISSETLLLSADLRTLVFLSAWNRQSRTFFLKADYAFVDDSSVDTSSDTTALTALLYEEVRFPTFHTRSTTWDIGVEAPIGHLLRRYISHTKIYMLSRTVPFVAPLAKNVTYLQIQKEHYHFLSCSKFEELPDSICSLDNLEYLNLQECECLSRLPKGIGNLHKLREINLCNSKVEELPDSICSLDNLEYLYLQGCECLSRLPEGIGNLHKLREIHLCRTKVEELPDSICSLDNLEYLNLERCECLSRLPDGIENLHIKMWRK
>g37965
MADAIISSVVDQLFIIIKDQGQELRAALGVEKEIKTSHQSSTKSGRLCYDVEDVVDEWNTRSRRQQIERSPEVAGSYFIGLREKDQLKFDDAASVARTHISGQEWKRVTTTSFVDASEIQVGAGGIGKTTLAQLVYGHQQIKAHFDERVWVCVSHPFDQIKIAKAIVESTTKSSTDLSQLEMLLEKIQSTLSQKRFLLVLDDVWTEEYAKWEPFKNCFKDLIKNCREDLSKKCSGSRILVTTRSERVARMMGSVYLHPVELISDSDAWLLLSRMAFDSREEAYSEKLKDIGQKIAQRCRGLPLAVKVMGSLLRCKDTEEEWQYVLSNLDDKFWKTEKVETELFHHLYLSYDDLTPQMKRCFSYYAVFPKDYEIKVDELIRIWMAQGYLTTTNGSDHNKMEQKGREVFGNLAMRSLFQDIEEVDMDSNIAIIFCKMHDIVHDFAEFLTKNECCSVDLKENKEIGNLLHLRYIDLSRSNVEKLPDSICSLDNLQTLNLRRCEYLSRLPEGIGNLRQLNKIDLSQSRVKELPDSICSLANLEILYLEGCEYLSRLPEGIGNLRQLSNIDLSKSGVKELPDSICSLDNLQTLNLRGCECLSRLPEGIGNLCHLSEIYLSSSKVEELPDSICSLDNFETLNLRGCDCLSRLPEGIGNLRHLSEIYLSQSGVKELPDSICSLDSLQTLDLGGCECLSRLPEGIGNLRQLSKIDLSRSGVKELPDSICSLDSLKILNLEGCDFLSRLPERIGNLRNLSEIDLSRSNVEELPYSICSLDNLKIINLEGCDCLSRLPERIGNLRNLIEIDLRYCKVEELPDSICSLDNLKSLYLAGCQCLSRLPEGIGNLHKLRNIDLSRTKVEELPDSICSLDNLEILILQGCECLSKLPEGIGNLRHLSKIYLSRSKVEELPDSICSLDDLEILDLEGCECLSRLPEGIGNMRHLSKIDLSESGVKELPDSICSLDNLQTLNLGGCECLSKLPEGIEIYVT
>g37970
MASTSSVTTSQSIQRWTYDVFLSFRGPDTRKTFVDCLYTWLDLKAIRTFKDDNRLEKGDLISPSLLKAIQESRFLIAIFSKDYASSKWCLEELATIMECQEKFKEQIVVPIFYDVEPSDVRNQKGSFGDSFKELEQIFKDDEEKIRRWKEALKKAGYLKGHHLQNDYDGYVGKCVQEVTADILVRLNQSNEALLDHEKNLVGMESRVDIIGDLLRLESNDVQFIGICGMGGIGKTTIATVVFNKFSNQFGGACFLENISLNKGNIIELQKTLIKTILKERSPVDISYVDEGIKMIKKRLSGKKVLIVLDDVDNPLEQLEKLAGGHDWFGKGSRVIITTRDRAVLRSHRVDEKYIYEVNTLVDQEAIQLFSWHAFRKNFPDTGYEQLSLSIVCYAKGLPLALEVLGSSLYGLKMADWKSTLKQLEDTCSHNDNIDAKLKIIKNGKFEMHDLIQKMGWRIARQEKPRRRIWQLEDVNDVLRGNLKSKHIEGFLSPSTDKWNNDENIRPAIESFKHMKKLKILIVDGDVKIFHDMDNYLCSSELRWLDFKNYGFTSLQITNKTFDKLAYLDLSESYSLLKSPDFARMPNLKRLNLSYCPKLKDIHSSVGNLGRLVSLDLRGCFELEKLPSFNQVSSLKFLDLRRIESLPLNGLTSLKYLNLQGSGFVRLPRSFSKLCNLQYLDITSCRNLEKLPKLPASMKELYVDCHFGFQSNIFQLAIQCSELYSISFYCEDQFEVGTSLAMKFIPLYFPFYRKNPFSFSYPIPKANILRSFKYRRYGAHNGISFDLSTSWYSKNFWGFAICFRPLTGDMWRPHSYQDIDGHLEHCVIIVKLSHKDNKNEVLQRECVIVGSKDLGYYIDGHMCFVNIPFTSLWDGSRTTMDGVTPNDYSRFEVAFVNLEASAYYWGCSLLYHER
>g37972
MASESNIAELATKYSELYSVSFSHGLVTLSAALLAQEFSHSTDLLNRNTPFTVTYTTTHKQPDINMRCFKYSSHASNTVSIDLNPTWYNHNFMGFVGCFLFSGREIWESDPDIHPFRHCEIIAKLAHGNKVVQKKCMIGRLYNEEFDFTFGDWRLICFAYIPFHSLWDESKSIMDNGTPNDYSIFEVTFPDLDVSTDWSFDLLYTTEAIRRKWEQEHADSSDSGIDRTKLWQLTKIVHLSQSEMESMLECSNTKHWQLNSGSSMTDNAEAIPFMALSKDDSYVVSTSGGNVSLFSIMEFKVMKTFTWLQSASTFLAFHPHDNNTIAIGTEDSTIYIWDVRDDKAKPLQGHLKRITGLAFSTNCNILVSSGADAQLCVWSIDTWQRRTSVFIRFRGKVHKGDTQVMFHADQVRLLVTHETQLAIYDVSKMEPIQRWIPHGSFSAPISSATYSCNSQLVYASFIDGNIGVLDADTLRLRCHIAPSAYLSQVVLNRSEAAFPVVVAAHPQEPIQFAVGLRNGTVKVIELLNSEVKLLKSKVKRELTLPVDNDVSNGSLVDINDRIAVEIYNPCLDSWELYPPLPPEFNTRNSSQSLCSALFNQKFFVLGIHSCFISSFNLKTCQWSGIQTLRPPWAQSGFLISSSDCLILAGLVQSFSGDEGIRQSSSNVATTATQQRRALKLRWWISGLAEFWSDPSHGLRPVVSHKFYSEVMXDRHGFGKVIFDDDVDSDDGVSNDEEFPIEEHDQELNISKSSSISYFLISKVVEELYDFVEDKFQQELRAALGVEKKIQNLSSKLNKIRHVLDDAERRSFKEKHVKLWLQDIQDFYYDVEDVLDEWRITTHRQHIQESEDDEAPGGIRRKISSVLYYPIKRVVDFRQRPEVPNITNKIKELDSRLDQIMKDKDLYNLVPVTHTHISGQEPKRVLTTSFVDASEIQGRHIDARALISKLLENNYNNNNNNGSPVVISIVGAGGIGKTTLAQLVYGNEQIKSHFDERVWVCVSHPFDQIKIAKVIVESTTGSSANLSELEVLLENIQSTLSKKRFLLVLDDVWTEEDAKWAPFKNCLLKVGVPGSRILVTSRSERVAKMMGSVYLHRVNLISNSDAWLLLSRIAFFGRTEEASEKLKEIGQKIAQKCKGLPLAVTVMGSLLRWKDTEEEWQDVFDSKIWEMEEAETDLFPHLYLSYDDLTPQMKRCFSYCAVFPKDYRIRVEDLIRIWMAQGYLTTTKNRSDQNQMELKGRDVFRNLAMRSFFQDLQKDDTDSNIIISCKMHDIVHDFAEFITKNECYSISQHEDEKLPTEIGNLIHLRLPEGIGNLRQLSKIDLSWSKVEELPDSICSLDNLQTLNLSEYLSQCRLSRLPDGIGNLRQLSKIDLSWNKIEELPDSICSLDNLQILNLARCMFLSRLPEGIGNLRQLSKIDLSMSKIDVLPDSICSLDNLQILNLERCMYLSRLPEGIGNLHQLSKIDLSWSNVEELPDSICSLDNLQTLDLSDCQCLSRLPEGIGNLRQLSKIDLMMSIFLTTDGIGNLRQLSKIDLTWSKIEELPDSICSLDKLQILNLAKCECLSRLPQGIGNLRQLSKIDLSMSKMVELPASIFSLDNLQTLDVSGCRLSRLPEGIGNLRQLSKIDLSRSKIEELPDSICSLDNLQTLNLSKCECLSRLPEGIGNLRQLSKIDLSWSKIEELPDSIFSLDNLQTLDLSGCRCLSKLPEGIGNLRQLKCECLSRLPEGIGNLRQLSKIDLSLSKIEELPDSICSLDKLEILNLAKYGEVEVTPRRGDQRQQRHTLMEASASCPDMMQTSLNLGVHSQADKVGEDGPPTATEANTSPDRLGRYDAAVHRANHIPNKRESSERLEQEDLDGEQFDIPLRIGASSSTVPVMENTRILLKFMFCVVQLVILCCANHSKEQTLGDEFWENPNNIAAVEEVERAILRKHLKLYELANTEKNKLTISQQLKRNRGSKSQTDMSQPPSSHILIEGSEEASTHVSATLRNEVPRQLVDTDSERTGLYQILILPSFLPSFLHFLLLSNMTLFLVVFDGHGGADAASFIRNNILKFITDREDSYFPICLEKAMKNAFLKADYAFVDDSSVDTSSGTTALTALLCERLGERRAIELSKDHKPDSKSERHRIEKLGGVIYNGYLNGQLSVAGIGRLAYEGSKGSACPLSAEPELQEIILTDDDEFLIMGCDGLWDVMSSQCAVTMARKELMMHNDPDRCSRELVREALKRNTCDNLTVIMVCFSSDPPPQIETPQTRVRQSASTERSNLLKGVLESNS
>g37976
MADALISVVVNELLTIIKDQIPDVRAALGVEKEIKNLSSKLNKIRAVLNDAERRSFKEEIVKLWVDEIKDLCYNVEDVVDEWNIRTRRQQMERSPEVAAAPGAGSCSSFLPCCFHFHFKKIVMHGDIAKKIKELDSRLDRITKEKDQFNFLAIQGRKSDASALICKLVENNNNNNNNGSPVVISIVAGGIGKTTLAQLVYGHQQIKAHFDERVWVCVSQPFDQIKIAKAIVESTTKSSTDLSQLPMLLEKIQSTLSQKRFLLVLDDVWTEKDAMWAPFKNCLKDGLPGSRILVTSRSERVARMMASVYLHRWTSSPTLMLGLPLAVKVMGSLLRNKDTEEEWQMVLSQLDTKFSNVEGVETDLFPHLYLSYDDLTPQMKRCFSYCAVFPKDYKIHVDELIRIWMAQGYLTTTKNGRSDHNQMERKAGGFGNLAMRSLFQDFEKHRWDPNIIISSKMHDIVHDFAEFLTKNECYSVVWQEDKVKIENLRHLSWQKTGSPMDLASNYDVLGKLRTFFAKDLSPEQLTANMFNGLKSVRVLGLHSCMLPKLPKEIGNLIHLRYIDLSWSKIVELPDSICSLDNLQTLNLQECECLSRLPEGIGNLHKLRKIDLRRSKVEELPNSICSLGNLETLDLESCECLSRLPEGIGNLQKLTSIDLSECKFEELPNSICSLGNLETLCLKGCMCLSRLPEGIGNLSHLRRIDLSWIKVEELPDSICSLGNLETLDLERCECLSRLPEGIGNLHKLRKIVLRRSKVEELPDSICSLDSLQTLNLEGCECLSRLPEGIGNLQKLTSIDLSQCKVEELPNSICSLGNLETLNLGRCECLSRLPEGIGNLQKLTSIDLRECKFEELPNSICSLGNLETLCLEGCMCLSRLPEGIGNFQKLTSIDLSRCKVEELPNSICSLGNLETLDLKGCECLSILPEGIGNLQKLTSIDLSRCKVEELPDSICSLDNLQTLNLRGYLESCECLSRLPEGIGNLQKLTSIDLRECKFEELPNSICSLGNLETLCLEGCMCLSRLPEGIGNLQKLTSIDLSRCKVEELPNSICSLGNLETLDLKGCECLSILPEGIGNLQKLTSIDLSRCKVEELPDSICSLDNLQTLNLLGSNDRDMEEAVKAMVIGYPTRNRCHDQGDSLRSYARHLTINARSNSQPALMANVQLLSIDNRRSAPQHSTPQFTVSYDAMDVMNPQSQSHNPQLLSCTICIKNVKTSEYGLYMGTEGKRANRKLQGTVEMSTIPTPAHVCLMVQPDLNIKKLHTMVSPNTSQDKRIEWFIVQLEAYLRLAPNLNYATLDMVNTCKQLVPDFVHLDSYENLYFDPEIVLSYRKLIMEESRGGCHYATLAAIAIN
>g37978
MLLVVGIADVSDILAVIAVVADGEVNDDVCFFFFRPAVVAAAADGEVGGDRKRKVMALLREGKLWLSSPEKKVKNSIVNRERRAVVNGFGGFRIKGSKDQRIKGCHSRGGSGPDTRKTFVDCLYTWLDLKAIRTFKDDNRLEKGDLISPSLLKAIRESRFLIAIFSKDYASSKWCLEELATIMECQEKFKEQIVVPIFYDVEPSDVRNQKGSFGDSFKELEQIFKDDEEKIRRWKEALKKAGYLKGHHLQNDYDGYVGKCVQEVTADILVRLNQSNEALLDHEKNLVGMESRVDIIGDLLRLESNDVQFIGICGMGGIGKTTIATVVFNKFSNQFGGACFLENISLNKGIKMIKKRLSGKKVLIVLDDVDNPLEQLEKLAGGHDWFGKGSRVIITTRDRAVLRSHRVDEKYIYEVNTLGLPLALEVLGSSLYGLKMADWKSTLKQLEDTCSHNDNIDAKLKISYDRLDSKNKEMFLHIACFFRNRREEDVKDVLESDTRLLIERCLLSVKNGKFEMHDLIQKMGWRIARQEKHRRRIWQLEDVNDVLRGNLKSKHIEGFLSPSTEKWNNDENIRPAIESFKHMKKLKILIVDGDVKIFHDMDNYLCSSELRWLDFKNYGFTSLQITNKTFDKLAYLDLNIHSSVGNLGRLVSLDLRGCFELEKLPSFNQVSSLKFLDLRRIESLPLNGLTSLKYLNLQGSGFVRLPRSFSKLCNLQYLDITSCRNLEKLPKLPASMKELYVDCHFGFQSNIFQLAIQCSELYSISFYCEDQFEVGTSLAMKFIPLYFPFYRKNPFSFSYPIPKANILRSFKYRRYGAHNGISFDLSTSWYSKNFWGFAICFRPLTGDMWRPHSYQDIDGHLEHCVIIVKLSHKDNKNEVLQRECVIVGSKDLGYYIDGHMCFVNIPFTSLWDGSRTTMDGVTPNDYSRFEVAFVNLEASAYYWGCSLLYHER
>g37981
MRESDSSSNVATTATQEASSETHLVDRWTSGILVSGRRQFGLACIDRHRTTLTTFEDRHGFGKVIFDDDVDSDDGVSNDEEFPIEEHDQELNISKSSSISYFLISKVVEELYDFVEDKFQQELRAALGVEKKIQNLSSKLNKIRHVLDDAERRSFKEKHVKLWLQDIQDFCYDVEDVLDEWRITTHRQHIQESEDDEAPGGIRRKISSVLYYPIKRVVDFVQRPEVPNITNKIKELDSRLDQIMKDKDLYNLVPVTHTHISGQEPKRVLTTSFVDASEIQGRHIDARALISKLLENNNNNNNGSPVVISIVGAGGIGKTTLAQLVYGNEQIKSHFDERVWVCVSHPFDQIKIAKVIVESTTGSSANLSELEVLLKISKALCLRKEEDAKWAPFKNCLLKVGVPGSRILVTSRSERVAKMMGSVYLHPVELISDSDAWLLLSRIAFSGRTDKVSEKLKEIGQKIAQKCKGLPLAVKVMGSLLRWKDTEEEWQHVFDSKIWEMEEVETNLFPHLYLSYDDLTPQMKRCFSYCAVFPKDYEIIVEDLIRIWMAQGYLTTKNGRSDQNQMELKGRDVFRNLAMRSFFQDLEKDEDDSNNIISCKMHDIVHDFVEFITKTESYSISQHEDEVLLENHRHLSWQKTGKPLNPASICDVIGKLRSFFAESLYLEQLTPNMFNALKFVRVLILQGCELQKLPTEIGNLIHLRCWCLSRLPEGIGNLHQLSKIDLSWSEVEELPDSICSLNNLQTLNLQGCECLSRLPEGIGNLHQLSKIDLSWSEVEELPDSICSLNNLQTLNLQGWIGNLHQLSKIDLSWSEVEELPDSICSLNNLQTLNLARCGCLSRLPEEIGNLRQLRKIDLSGSKGGDDACVATSSRLKEIECASEGKPSFLPVFRSGSCAEMGPKHYMEDEHIRIDNLAAYLVESASFSSPGAFYGVKLVIANAGDCGAVLGKRGRAIELSKDHKPDSNKSERHRIEKLGGVIYNGYLNGQLSVARALGDWHMKAPKGSACPLSAEPELQEIMLTDDDEFLIMGCDGLWDVMSSQCAVTMARKELMMHNDPREVFKRANRNASNTSQAERINGKIQSFKRHIRKQLMTDDTLKKAEESQQRPLP
>g37983
MGDAIISGVVTSVVEQVITIINDQVVQELRAALDVEKEIKNLSSKLKKIRAVLNDAERRSFKEEIVKLWVDEIKDLCYDVEDVLDEWITRSRRQQMERSSHVAAAGSCSSFHQLMPFCFHFKRIVMHRDIAKKIKELDSRLDRITREKDQFNFLAVASLNPVPDQELKRVSTPFDVDATEIQGRKSDASALISKLLENNNNSPPDVISIVGPGGIGKTTLAQLVYGDEQIKAHFDERVWVCVSHPFDQIKIAKAIVQSTTKTSTDLSELQMLLEKIQCTLSQKRFLLVLDDVWTEEDAKWAPFKNCLKVGLPGSRILVTSRSERVARMMASVYLHRVDLISDSDAWLLLSRMAFYSRGVAYSEKLKDIGQKIAQKCKGLPLAVKVMGSLLRSKDTEEEWQTLLSQLDTKFSNVEEVETNLFPHLYLSYDDLTPRMKQCFSYCAVFSKNYKIRVEELIGIWMAQGYLTTTKNGRSDHNQMEQKGRDVFRNLAMRSLFQDFKNDYIDSNIIISCKMHDIVHDFVEFLTKNECYSVVWQEDKVKIKNLRHLSWQKTGRPMDLASICDVFGKLRTFFVEDLSPEQLTPNMFNGLKSVRVLRLHGCMLSKLPKEIGNLLHLRYIDLRRSNVEELPNSICSLDNLQTLDLGECECLSRLPEGIGNLHQLRLIDLTRSKVEKLPDSICSLKNLQTLKLEGCNCLSRLPQRIGNLHQLRLIDLSKSNVKELPDSICSLDNLQTLNLNGCNRLSRLPERIGNLHQLRLIDLSRSKVEELPDLFCSLNNLQTLNLEVCMYLSRLPEGIGNLCHLSKINLSWSKVEELPDSICSLDNLETLNLGGCKYLSRLPEGIGNLHHLSKIDLSWSKVEELPDSICSLGNLKTLNLYNCECLFRLPEGIGNLNHLRRIDISSSKVEELPDSICSLENLQTLNLGGCMYLSRLPEGIGNLHHLSKIDLSWSKVEELRDSICSLDNLETLNLYNCECLSRLPEGIGNLNHLRRIDISSSKVEELPDSICSLDNLQTLDVSRCKSLSKIPEGIGNLRHLSKINLSWSKVEELPNSICSLDNLETLNLGGCKYLSRLPAGIGNLHRLSKIDLSWSKVEELPDSICSLDNLHTLNLYNCECLSRLPEGIGNLNHLRRIDISSSKVEELPDSICSLDNLETLDVSRCECLSKLPEGIGSLRHLSKINLSWNKVAELPDSICSLDNLQNLNLGGCKYLFRLPEGIGNLHHLSKIDLSWSKVEELPDSICSLDNLHTLNLYNCECLSRLPEGIGNLNHLRRIGMSWSKVEELPDSICSLDNLQILNLEKYYLDGIRNLHRLSNIDLSWSKVEELPDLICSLDNLESLNLAGCQCLSRLPEGIGNLSHLRKIDLSRSKVEELPYSICSLDSLIILDLKECECLSRLPDGTENLHQIELKYPFFYYIQLTPSSQHFEGGQQTPLSLPLQPNSHINGGAGGAARSLHSCPHGCDEQEATGSENPPEPQFTTPNRPNKRKHLEMVEHAPEQTLGDMNFKLVLDAAHKLLGIKEHDAEGPEQSFTLCEDEFWGNPNNIAAPAPSWVGIVSIVKDCTTNEVEGDASDHREGKKGNAIPEKSTEMGVNEDIGVEAPIGHQHSVIDAWCCFLSNEKEGRDSPSRFFASTYTTACTKLELCNLGHANDRDVEEAVKAMYVLFLTRHSWCLGMPMAAGTDCSHPFIRLERSYNKSSVSHAKDEFQEESDEWKQPSVKPPRHFSVEQHSISSETLLVSADLPIAFDRYLARLDEVRYCLCSLDCASVFSLFSFILMTVNRLGKTKGPDFRVDIKEIECASEGKPSFLPVFRSGSCAEMGPKHYMEDEHIRIDNLAAYLRESASFSSPGAFCGVKLVIANAGDCRAVLGKRGRAIDLSKDHKPDSKSKRHRIEKLGGVIYNGYLNGQLSVARALGDWHMKAPKGSACPLSAEPELQETILTDDDEFLIMGCDGLHWVFARLLVFLFCSFHMKDFCC
>g38001
MDFFTSKVVDVLYDFMKDKLQQELRAALGVDKEIENLSSKLNKIRHVLDDAERRSFNESTSSSGSKTSKTSATTWKMFWTSGASQLTDNTSRSPRSPEIPDITNKIKELDSRLDQIVKDKDLYNLVPVIHTHISGQESKRVPTTSFVDASEIQGRDIDASALISKLVENNNGLPVVPIVLMMCGQTRMQQALFKNCLNVGVPGSRILVTSRSERVAIMMGSVYTHQVELISDSDAWLLFSRIAFSGTTKDASEKLKEIGQKIAQKCKGLPLAITVMGSLLRWKDTEEEWQHVFDSKIWEMEEVETDLFPHLYLSYDDLTPQMKRCFSYCAVFPKDYEIIVEDLIRIWMAQGYLTTKNGRSDQNQMELKGRDIFRNLAMRSFFQDLEKDEDDSNNIISCKMHDIVHDFAEFITKTECYSISQHEDELFALNTSLEQLTPNMFNALKSVRVLRLYEYYEGIGNLRHLMHIDLSLSKVEELPDSICYLGNLQTLNLEGCEYLSRLPQQIGNLRHLRLINLSWSKVEELPDSIYSLNNLKIIRDGKLGSDLSRGSSESDLAIRALLEGCDEQEATGSENPPESEPQFTTPNRPNKSMPEQTLGDMNFKLVLDAAHKLLGIKEHDAEGPEQSFTLCEGNSGEPNNIAAVEELERAILRKQKIYNMPSFSLGLTQIQPSLHRLGWDIGVEAPIGHQHSVIDAWCCFLSNEKEGRIGTALVGFLLLPTQRLKTAPHSGFPQRRETEGLSSGSLIANDRDVEEAVKAMYLATRALLESWCLGMPMAAGTDCSHPFIRLEGSYNKSSMSHAKDEFEEESDEWKQPSVKPPLHFSVEQHSISSETLLVSADLVFYGHGGMYAESFVRNNILKFITEDSYCPICLEKAMKNPFLKADYAFVDDSSVDTSCGTIALTALLCERKLVIANAGDCGAVLGKRGRVIELSKDHKPDSKSERHRIEKLGGVIYNGYLNGQLSVARALGDWHMKAPKGSACLLSAEPELQDIMLTDDDEFLIMGCDGLWDVMSIQCAVTTTPRGVQES
>g38002
MGDAIISAVVEQVITIINDQVVQEFRAALGVEKEIKNLSSKLNKIRAVLAVQXVQSDSWPTLSSPVLWISCSSSSGPRPGAKSSVGCGEGDQNLSSKLNKIRAVLNDAERSFNEEIVKLWVDEIKDFATMWKMLWTSGTPERAHISGQESKRVTTTSFVDASEIKGRDIDASALISKLVEDNNNNNGPPVVISIVGAGGIGKTTLAQLVYGHQQIKAHFDERVWVCVSHPFDQIKIAEAIVESTTKSSTDLSQLEMLLEKIQSTLSQKRFLLVLDDVWTEEYAKWEPFKNCFKDLIKNCREDLSKKCSGSRILVTTRSERVARMMGSVYLHPVELISDSDAWLLLSRMAFDSREEAYSKKLKDIGQKIAQRCRGLPLAVKVMGSLLRCKDTEEEWQYVLSNLDDKFWKTEKVETELFHHLYLSYDDLTPQMKRCFSYYAVFPKDYEIKVDELIRIWMAQGYLTTTNGSDHNKMEQKAGGFGNLAMRSLFQDIEEVDMDSNIAIIFCKMHDIVHDFAEFLTKNECCSVDLKENKGLEIRQLSKIDLSQSRVKELPDSICSLANLEILYLEGCEYLSRLPEGIGNLRQLSNIDLSKSGVKELPDSICSLDNLQTLNLEDGLEISSPKRDLFKSAGLPEGIGNLRQLSKIDLSRSGVKELPDSICSLDSLKILNLEGCDFLSRLLSSWKFRNLSEIDLSRNSVEELPYSICSLDNLKIINLEGCDCLSRLHEQLEICNLIEIDLRYCKVEELPDSICSLDNLKSLYLAGCQCLSRLPEGIGNLHKDWKFRHLSKIYLSRSKVEELPDSICSLDDLEILDLEGCECLSRLPEGIGNMRHLSKIDLSESGVKELPDSICSLDNLQTLNLGGCECLSKLPEGIENLRHTKRLI
>g38881
MASTSSSATVSPSSQGWTYDVFLSFRGPDTRKTFIDYLYGSLEHKGIRTFKDDDRLEKGDCISPSLLKAIQESKFLIAVFSKGYASSKWCLEELATIMERQEKFKKQIVVPIFYHVEPSDVRNQKGSFEDSFKELLEKIVKADEGKVRRWKEALKKAGDLKGHHLQNDYNGHEAKCAEGVAADILARLNQASLAFEENLVGLESRVDYIGNWLRLASDDDTRFIGICGMGVEISNVQDGMAKIRIRLKGKKVLIVIDDVDDQLEQLDMLAGGGDWFDRGSRVIITTRDVGVLRSHGVDEKYIYPVNTLEEEEGIQLFRSYAFKKKPKAGVEQLCESVVRYCEGLPLALKVLGSSLCGLEAADWESTLKDLKDTPNNNIHGKLKINSAMRNLTEKSLISVQNGEIEMHDLIEEMGWHIIAREEERRSRVWQLKDVDDVLSGEMDPKHIEAIWFNRWRSHEKNTCEITFRGMRNLKMLSVGDSNIVLIDDYLPSRLRWLEIRSYPFASLPKSFESSKLVCLSLNNSSLKNCRITQKLDKLAILDLSYSNSLLETPDFDWMPNLMSELENLPSFNQVSSLKFLNLSSCKKLQILPEIKTKTPRLVKLNLREVGIIALSLSIQQLQGLTELCLDGCEHLVCLCDDLCELKNLKVLVIKNCTNLKSLPKNVEGLISLEYLSLIGSGFESLPESFSQLPHLQCLDIRYCRKLEVLPKLPKTISQLYAHPPFAFNGNIVDVAKECSELHSLQLSIDDDGFIWPGYLLAKMCIDFRFDRKTPFSLNSQLCSLQDPPTGPSVLRLFQYRCYESNGISIDLNPSWRKRPASWDDSRPGHTTDIGPLGMLKYLNLNGKEFEQFLPEDISRLRLLQYIDISGCRRLRKLPELPSTVRELYATSFHGNMGKLVPGEFAKKFIPITQPFLNRITPFVVTYPLDPFTDHNITRCFKYPHHLDPHHDPHKISISLDPTWYNHSFVGFVVCFVFPRVLRWESHPNILPFRHCELIAKLTHKDNGSESAPLQTKCVIGRLYDEEFDNSVDELVCFAYIPFSSLWPKSKATMDDITPNHYVVFEVAIQDLKISKINPFWYPQSIKYNATPNWSCGLLYTDDESLTEATRRKREVGSVESDLEDEEEEEDEEEEEGGGSKHTEDSGGDDAMAENSNAGLPSTISTIMARDIQMLLKLSGLRGQVPCIYVFFSLC
>g39557
MGDIREVSNKGHSGLVHLQEKLLYKTLRTKKFGIDNVEEGKNLIKEELQSKRVLIVLDGIDDINQLESLAGQRNWFGWGSIVIITTRNENLLRDDLIKAHEKYKVETLSSDESLQLLSSYAFGVPVPPKEYTDLSKIIVSYTDGLPLALTVLGNHLNGRSVKEWSNAVNELVLEIPHDNIQKTLMISYDALDDDTQNIFLDIACFFIGLNKNDIVQDFGVGLETGIRTLIDRCFLTIHRSEEKRSSRCTLYYGDGSRNCSTRIPRDPSKRSRLMDPNDVYHVIKGNKGTEAIEGLYVDSSMLKNEPLSTKVLSRMKNLRLLKLNGVHLNGSLKHLPKALRWFWWHNCPLKNIPSDFCHEKLEVLHLQGSNIRSVQLKMKHFKSLRILNLGGCEQLEETPNFTGAQNLQILSFKYCKNLVKLPSSIGCLERLIELDLAFCEKLRDLPISFSQLKSLEFLYLNDCSSLQKFSFDLGKLEELRKLFAHSTNISLLPTCLGDLTKLKILSVGWRKDLLPPPPKPKPKSKSKSFDIISLVDTFFPHTVGDLCSLEALYITDNHLADKELLALERLCSLKVLSLKGSYYLQSFPFSLCSLYKLESLELEECPDINELLHLPPSLLKLSAKDCPSLRKIDISNLERLKELYIPNCKSLVELPGVESLHSIQRLDITNCSALTIPLIESCYQAYSKGGDVEIWLQMVGSFLYCTIPSVVTPKFFDIIHGEFGPNNYTCEACIIVRSRTTGALTVKKVDHVRIKVGEELEVYAVLRPLKIFSLCVLHRNSRDGEVRFFPSTKGFLEFVEVAAESTEIDRHMEEVGKKESRFKFMKLLKILQARKSSSFLDKGGYVTALEMTQCLLEALKNYEVELTIKKEVDVSSDDSQPTKKSNNNEGRLPETFKGIDYDKVVELFFTPKKFEGLVVVKLGEAIEVTGTGMYSLKPGEMIQDDVINSYEFILRERAGSEPKCWYLPTYICQETQANYSVKMYERNFKPYVINNSSCDIIYLPLFLNSHWLDEAKKIVGVLHNLLKEHTRRDPTYQYEANFNDWKYETASWVPQQGNGVDCGAFVMLFMEMDMDDQLKKHTGFNIDMERRRIALELLYHPRNARLSSVLENL
>g39558
MAPPSSSSYARNTYDVFLSFRGVDSRESFIDRLYYQLRQGGVNVFRDDEKLQIGGSIAVSLLQAIQESRISVIIFSKKYAESSWCLDELATIMECKERLNQHVLPVFYDVHPSEVRQQTGEFGYALAEHQKRHEYGKVNRWKVSLTAAASLSGWDLQTMADWQT
>g39593
MATPSIAHESFPWKYDVFLSFRGEDTRKTFTDHLYSALHQAGIRTFRDEEELRKGEYLAPELMRAIQTSRIAVIVFSKDYASSRWCLDELVEIVELKEKEKLKVFPIFYNVDPSEVRKQSGSYGMALAKHNERFHGSDKVEKWRDALTKVANMSGWDSQGVANGYESKFINSIIKEVQCIVRRVPILVAKHGVGLDSRVERVVQLLHGESNDGVHMVGIYGMGGIGKTTLAKAVYNRLFAYFESTCFLEIDSAISRQEVNGINLKEVDTQIKKIQKQLFKDLFNEEIGIDGNIDERIVLMKRRLQTKKCLIVIDNLEHRNQFNKLCGGRDWFGEGSRLILTTREAHVFKGLNVDEHYEVKVLNHEESLQLFTLHAFGEPALQNEDYNKLLDGIVAYCQGLPLALEVLGAYLCRKSKKEWISAFEKLKGIPHNDIQAKLKISYDGLPMII
>g39669
MATPSIAHESFPWKYDVFLSFRGEDTRKTFTDHLYSALHQAGIRTFRDEEELRKGEYLAPELMRAIQTSRIAVIVFSKDYASSRWCLDELVEIVELKEKHNERFHGSDKVEKWRDALTKVANMSGWDSQGVANGYESKFINSIIKEVQCIVRRVPILVAKHGVGLDSRVERVVQLLHGESNDGVHMVGIYGMGGIGKTTLAKAVYNRLFAYFESTCFLEIDSAISRQEDNGINLKEVDTQIKKIQKQLFKDLFNEEIGIDGNIDERIVLMKRRLQTKKCLIVIDNLEHRNQFNKLCGGRDWFGEGSRLILTTREAHVFKGLNVDEHYEVKVLNHEESLQLFTLHAFGEPALQNEDYNKLLDGIVAYCQGLPLALEVLGAYLCRKSKKEWISAFEKLKGIPHNDIQAKLKISYDGLPDDHIKSLFLDLVCFSSGVSKEKIDNMGYFSDIEIQDLVDKCLINWEKGTRKIEVIIFKYSPMKNVNYNTKAFKNMENLRILEIGDVYLDGKFKHLSSSKVLRCLRWNHCPLKSINIPSSGFFEKLVSLEMSIFLVSSLWISLGANISQGLQTLVAVKISNQEVLQQLPHSVEDFRLYHCDNLKMIQELPLNLRCISLDGCKSLKMLPELPPNLENITLEGCENLEMLPELPLNLERISLSSCKNLKMLAEFHPNLKEIFLGGCEKFEMLPELPPNLSEIELDDWKNLKMLPELPPNLDRISLSSCKNLKMLPNFPPNVTEIYLDDCQNLKLLPELPPGLEELWVENCESIEKIPNLSNCTGLHHLSLISCKKLKEFKGWENLHSIRTMGFGGVPHTDFS
>g39683
MATPSIAHESFPWKYDVFLSFRGEDTRKTFTDHLYSALHQAGIRTFRDEEELRKGEYLAPELMRAIQTSRIAVIVFSKDYASSRWLRKQSGSYGMALAKHNERFHGSDKVEKWRDALTKVANMSGWDSQGVANGYESKFINSIIKEVQCIVRRVPILVAKHGVGLDSRVERVVQLLHGESNDGVHMVGIYGMGGIGKTTLAKAVYNRLFAYFESTCFLEIDSAISRQEDNGINLKEVLNHEESLQLFTLHAFGEPALQNEDYNKLLDGIVAYCQGLPLALEVLGAYLCLSKEKIDNMGYFSDIEIQDLVDKCLINCEENCVSMHSLIREMGREIIRLESPNNPGERSRLWCPYDIHDVLIGEKGTRKIEVIIFKYSPMKNVNYNTKAFKNMENLRILEIGDVYLDGKFKHLSSSKVLRCLRWNHCPLKSINIPSSGFFEKLVSLEMRYSNIKEFKAPLKYIPCLKSLDFTGCQHLTRTPNFSGCQNIHGCKSLKMLPELPPNLENITLEGCENLEMLPELPLNLERISLSSCKNLKMLAEFHPNLKEIFLELPPNLDRISLSSCKNLKMLPNFPPNVTEIYLDDCQNLKLLPELPPGLEELWVENCESIEKIPNLSNCTGLHHLSLISCKKLKEFKGWENLHSIRTMGFGGVPHTDFS
>g40237
MATQSFNLESFTWDFDVFLSSRGEDTSKTFTDHLHLALCESGLNTFRDNEEQLREGGFLSPELKGAIESSRISVIVLSKDYASSGVCLDELVQIVECKEKGKLMVFPVFYDVDPSQVRRQSGDYGVAFATHEQHFGASDKVRNWRDALTKVGNLSGWDLGDVADGYESKFIDAIIKEVQLVVSRVPMCVPKHVVGLESRVEHVVQFMCGEPKNDIRMIGIYGMGGIGKTTLAKTVYNKLFGCAENFKKDEHYEAKELNSEESLQLFSLHAFRGLALPKEEFIGLSHGIVTYCGGLPLALEVIGAYLYDKLKEEWIITFEKLKRIPRNDIQNKLKISFDGLPDDRTKALFLDLVCFPHVIFKDTVIQIVEAMGYFAAIEIRRLVDKCLINYYDSLISMHSLIREMGREVVRLESPNNPGERSRLWCSRDIHNVLIGQKGTPKVQVIVANSPMENMSYDTRAFKNMENLRLLQIDHIHLHGNFKNLFKELKCLLWNHCPLKYMPSNFHLKKLVHLELLASNLKKFVAPLKYFQGLKSLDLSFSKRLRRTPDFGGVQNLENLSFAFCSSLMKVDSSIGGLGRLVRLDFTDCVKLKKLPNSLCQLRSLQELDVSNCLKLEELPEELGKLISLVSLVLESTTFYYLPSSVTSLASLKHLYLDESNIRGLPANLSHLSKLEKIMLADCKNLEMLPELPPSLGQLWASNCKSMEKLPNLSNLAKLRQLDLRNCRKLKDIQGLENLHSLEDIELRGVHIERPA
>g40243
MGTPAINLESSAWEYDVFLSFRGETRKSFTNDLYCALCRAGVRTFRDDDELRKGEDLSSEFKRAIRSSRIAVIVLSQDYASSRWCLDELLQILDCKEKRKQTVFPVFYGVEASQVQNQSGNYGVALAKHERRFGASKVQTWRDALTKVGNLSGLDLRDTAINGLVYFLVVQAVKFPIRTFFQFFAVESDHIADMVQLVVGRRVPMFVAKHVVGLDSQVQHVVQLILREPNDGVCMIGIHGMGGIGKTTLAKAVYNRLFGYFDSSCFLEIRSGISEIENLQEELLSKLLKREIKVGSKDEGIVLIKQWLQAKKCLIVLDNLEYINQFNALCGQRDWFGVGSRIILTTTEAPVLKSLKDEERYEAKVLNQKESLQLFSLHAFGEPSLPKEDYIELSDDLVAYCGGLPLALEVLGADLFDKSKEEWISAFEKLKRIPHNGIQDRLKIRYDRLLDDHTKSLFLDLVCFPYEVPIDTAISMFEAMGYSANIEIQHLVDKCLINYYGSQISMHSLIREMGKEIIRLESPDKPGERSRLWCLNDIHDVLVGHKGYYSKGQDLVQLLLPVWLSDFAPLLVQSCTTAREAVAAYEPTTMLHPFLESISLGMIVEQFSFAIAKMVQQGLSFSKRLKETPSFGGGQNLEIVSFRACSSLVKVDSSIGELERLIRLDFRDCPKLKKLPNSLCQLRSLQILDVYNCTKLKELPKELGNLIAPLHI
>g40247
MGTPAINLESSAWEYDVFLSFRGETRKSFTNDLYCALCRAGVRTFRDDDELRKGEDLSSEFKRAIRSSRIAVIVLSQDYASSRWCLDELLQILDCKEKRKQTVFPVFYGVEASQVQNQSGNYGVALAKHERRFGASKVQTWRDALTKVGNLSGLDLRDTAINGLVYFLVVQAVKFPIRTFFQFFAVESDHIADMVQHVVQLILREPNDGVCMIGIHGMGERSIPRVESRTPAWRRAEDAEGGERKRRGRRNGNGESARQGETMTGVRGGESAMVAVQTTQDTSLLSINARSNSLGIDGGVDSSTLMTDVQLLNIQHLSSHTPSQVNRVTPRVIFVSSSTVTMEPTQQQPWWCPYSPPSRPTAPDPAYPYDKIQGHGHDWGSDVIMCGVLVHFGRAAQDWFNTIPDGSIDTFAELSKSFLSYFSGSIQHKKPFSHLGGVKQDKGESLRDFLSKWKKEVNNVYDFDSKAAILIFIQALRSGDFHKQMNAHYPRSYEELMRTANRYADAEEADRRKKDEEEGRKSGRPDKAVSVILNQAEDMGIVQFPQECMKVSPNADQSKYCRFHRQVGHDTDECNMLKRQIEELIQRDTSDSSSNGRASKSGPKVKPATTSAEKSRGGKPLPYGDDLEGPCLQRSLVIKMEINESIVHRILREQGFGQRDVLRRFPGTPKSTQRVGLHFTVSWGFNRAEDPGTTDEIGKKRKIILVWSSIVIQEFLRHFFNSKLFIGSLVKESKENTINYAHGPVVVILLERSLFAVMSSCWNKERCPREGLSATARGWDKGGTYGRAGVPWQMQISVDSSSTMSSKQDGSGCRCLSPNTSKINMEFIVVKLTCAHNIILGRPTLEDLKAIISMEHLCMKFPPYGIGVRERDQRASRSCYVKACKKIGQKDLQIVEVIRQFKEVFAWGPEDMPGHVKEIYYPEWLSNIVLAPKGSTWRMCVDYTDLNEHALWIDSHAKHRGHLVDEAGCELMSFMDAFRGRHDCRKAEVPLMSKTLARLAHYFQAHPIHVLSHQPLGSFLRNTNSTRMARWAMHLSQFDIEFNPRPAIKGQALADFIVECTAREVTEQVENEDGGWWTLSTDGSSNSKGCGGGVVLITPEGFRAYYAIRFHFKLSNNEAEYEALLNGLRLAAGLRAEKVRIRCDSKLSGGRWRGESGNDEGNMQRSEGHDLCEPCENSREPCWIDHITKYKKEGTLPVDEQESKLTRLWAPSYVILEDKLYRRSYNGTLLKCVYPDEAELMMRENTLAMPKCQEFGHCGATATNYTPVSTAIPFSRWGIDLVGALPTGSGSRKYIIVAIDYFTKWVEAEPLASITAASRVAVSYPQANGQVENANRTILDGLKRKLEAAGGAWVEELDSILWTYRTTPRRATGETPFALSYGFEARAPAKVMIPSRRMEEYEAEQNEIQQEPISIS
>g40526
MEVQTACVVSRLTAKYITSSVKEEMMSERMDWSCCTHAWYAGLGVEGTFAVEASAGGGGPRVGGGHGWLPSRKPRSVDDLWGGRRRSGGDDLINRGGGGGCHTEFIKKITEEVLREVNHTYMNVAKYPVGVESRVRDILHLLQTQRHDDIKMFGIFGMGGVGKTTLAKAIYNLSFQRFEGCCFIANIRSQVSEGHNGLVRLQEKLLCKTLNTEKLKIDNVDEGINLIKERLRSKRVLIILDDIDHTSQLESLAGQRNWFGLGSLIIITTRDVHLLSELGAQETYMVKMLSYDESLQLLSWHAFGVSIPLEEYIQLSKRIASYTGGLPLALTVIGSHLHAKSMQEWSDDAEKLRGIPHDDVQNILKISYDSLDDDIRNIFLDIACFFIGHNKNDTTMILEACGFYAKSGIRILIERCLLTTNGGDGKSERLQMHDLVRDMGREIVRMESPRESGKQSRLIYPNDVFDVLHGNKGTKAIEGMIVNSNMLKNVPLSTEVFKRMVKLRILILDGKYLSNELRLFRLHNSHLSCIPSNFRCEKLVELDMEGSNVKEFQCNMQHFRCLRILKLDYCKQLKKTPNFTGAHTLQKVSFKWCSNLVKVHPSIGSLERLVELDMEGSNIKELQCNMQVDPSIGSLERLVELDMEGSNIKEFQCNMQKTPNFNGAHILEKVSFAGCSNLVKVHPSIGSLERLVELDMEGSNIKEFQCNMQVHPSIERLERLVELDMEDTNIKEFQCNMQHFRCLRILKFDECGQLKKTPNFTGAYTLEEVSFKRCSNLVKVHPSIGSLERLVKLDFRSCKKLKVLPSCISKLKSLEVLHLSGRSYLQSLRFGLCHLSNLKFLHLDHLQNLRVLVELPPSLERLSANNCVLLEKISAISNLKKLEVLCLENCESLVELPNMESLSSIVELDLGNCNEVDLKSWFLGLCHLSNLTSLRLDNLQNLRVLVELPPSLARLSAKNYVSLEKIVVVSNLKKLKVLCLENCKSLVEFPNMESLSSLSELNIRNCNALTTPDNYLHEVDDLPIALRSLSSSLKEIDLMGRYYLQSLSLSLSHHSNLECLYLDDMQNLKSLPQLPPNLLTLSAMNCVSLEKIADLSSLKRLQLLDFQKCKSLFELSGLESLSSLRGLGIANCSGLRIHSIEKWFKVS
>g40806
MACVAVNSLIKTLELEFLQPNPRPILQEMELIIPFHKELIKSLLEKLGFLIELLDESRMDSVGAVKDLERKLRDVAFRLEDDIELHVVDLYIEADNEEFGIAIANLFGVEPQWDREAKKTRHSTWLRHVLQQAIQDIDAIKEEMMEYKHVTAVQARKTTLDDVIIPKSDEHVKMESGEGIMVGKNNEFETIREMLKKHPSKQREIVSIQGMRGIGKITLDRRIYEDPSIISHFDKRAWVVISQHHNKRQMLEGLLNSVGNARSDSDEDLAILLYQGLKGLRYLVVIDDLWSRQAWDAIKSCFPDDINGSRVLLTTRIANVATHIGSNHNFSHQMHLLDQSECWDLFSKKACQSQGVEFETIARTVVMKCQGLPLAIVVVAGLFSKLNTLDEWKNTANALSSSTSTLDDEYKEINANDLARLWAAEGLVKAFKNESSKTVARRYIKELTDRNLILVGVEGNEVLSKLPRLEVLKLFDSAEVMSAKQIQAEQHDWGNDDMVVIENDTI
>g41113
MAAGDGDEWSLASDATPSYRYQWDVFLSFRGEDTRHGFTDRLYNDLVRNGVRTFRDDEELPRGEEIAPGLIAAIQDSAASIAVISENYASSKWCLEELATILECKRLMLPVFYEVDPSDVRRQSGAFERDFRNHQMTVDAGKILRWREAMTKAGSHVVDRCPDNNAPSFSAIRVSHQVSCFPAKHFPVSHIVEHIQGPHQRPKDRDHNLTLPLHCRASLRDSGAVCSAPIGFATCRQGDEPTLIQSLVKKVLSKLNNTPLGVAKYQVGLNSRVDELLRKLDVKGNGVRVLGLYGMGGIGKTTLAKALFNKLVFHFKKRSFVSNVREISRQSDGFITLQSKLIGDLKSKFVGDLNSDVLSTIPDIAVGIRKIKQSIESAPVVVFLDDVDNIKQLQVLAVRKGWFYEGSRIIITTRDMQVLIGNVDEIVEVKELSFPESLQLFSYHAFGREEPSKNFKDISEKIVSLTKGLPLALEVFGSFLFYKKRLRDWEDALQKLEQIRPGEVQDVLEISFNALDEQEKRIFLDLSCLFVDKNFKREDAIDIFNGCGFSAETAITDLTAKSLVKIINGNVLWMHDQLRDMGRQIVHRESYRDPSEHSRLWDYHEITNILKNLKGTKMIEGISIDFEKKDDLASQKVQQINLQKRYRSASAIAHLKQSYNRHFGHAAEEEDGILNTRAFKAMANLRLLRINYAELLGNFKFFPAEMKWLQWKGCPLKCIPSEFWHRNIAVLDLSDSDITHVWNNKRLDSFRYKMAEKLHVLNLSNCYFLEELPDLTGIPLEKLNLENCKKLVKIHPSIGNLSTLVYLNLHGCENLMLFPNDVSGLKHLEKLIFSDCSSLSELPEDLSGLKSLKELLVNGTLIVTLPKSVFRLKMLEIFNLDNCSRLRVLPESIGSLNSLRQLSLNRSALREMPESVGMLTNLETLSLRYCGSLSSIPDTVGDLKSLLELYLDGTSINGLPESVGSLNHLKHLRVSCCKNLTKLPNSIGRLSSLIWLCMNETSICEVPDELGSLKNLEKLEMRNCTSIKSLPDSIGNLLSLTSLALDYTSIEELPESIGFLERLWALNLNNCSNLQRLPSSIGNLKNLCYFYMVNTAVTELPNEIGMLSSLKILKMQKNPQPSQANDKREITLPESFSNLSSLEDLDASAWKLSELKSLPPLPSSLTDLNVANCSSLEQISDLSNLWSLRELRLSNCKKITDIPGLESLKSLRWLYTVGCNACLPSLKRRISKDTLRHMRYLGIPGSEIPEWLVQELPSFSPRKNRNLKGVLIGVVVSLDQDVQDSFRDKVPVIMDVQARIIRQGQAILTTTLNLSGVPDTNDDQLYLCRFHETNNLVFMLQEGDKLQVAMREPPRFRGLELKKYGMCLVYEYEDDLDERDEELFDESHQSVSKKLANFLNAL
>g41115
MEGVWEGGDERSTSEAGKVVSGVMGEAGGVSPRVVGQDLLQKFPIVGIIVRVRGDPILPSGGGGGVTSFSSSEGGWGGSSERAGIYSRGEDGAAEIRIYLCQEFTFLGSGRHWRRSYMRDVLLSSQPLIESKDPVRHQVGLGQAIGKRSRLIECIKRSDNSKGLWKRLGRDEPTLIQSLVKKVLSKLNNTPLGVAKYQVGLNSRVDELLRKLDVKGNGVRVLGLYGMGGIGKTTLAKALFNKLVIHFEKRSFISNVRGISDQSNGLTILQSKLIGDLNSGALTTITEIAEGIRLIKKSIESVPVVVFLDDVDNIGQLQVLAGRKDWFYEGSRIIITTRDLQLFSYHAFGREEPSKNFKDISEKIVSLTKGLPLALEVFGSFLFYKKRLRDWEDALQKLRQIRPGEIQDVLEISFNALDEQEKCIFLDLSCLFVDKNFKREDAIDIFNGCGFSAETAITDLTAKSLVKIIDGNVIWMHDQLRDMGRQIVRRESYRDPSEHSRLWDYHEIMNILKNLKGTKRIEGISIDFEKKDDLASQKVQQINVQKRWRWASAIVYLKQAYNGCFGHAAEEEDGILNTRAFKAMANLRLLRINNAELLGNFKFFPAEMKWLQWKGCPLQCIPSEFWPRDIAVLDLSGSKITQVWNNKGLDIFRYKMAEKLHVLNLSKCYSLEELPDLTGIPLEKLNLENCKKLVKIHPSIGNLSTLVYLNLKGCENLMLFPNDVSGLKHLEKLILSDCKSLSELPEDLSGLKSLKELLVNRTLIGTLPKSIFRLKSLENFNLDDCSRLRVLPESIGNLSSLRQLSLNGSALQEMPESFGMLINLETLNLRFCRSLASIPNSIGDLKSLLGLYLDNTSINRLPESVGSLNHLKHLTVSYCKNLTIELPNSIGRLSSLIWLSTDETSICEVPDQVGYLKNLERLEMKNCNSIKSLPDSIGNLLSLTSLALDNTSIKELPETIGFLERLETLKLNNCSNLQRLPSSIGNLKNLCYFYMENTAVTELPDEIGMLSSLKLLRMKKNPGPLADGTRNVTLPESFSNLSSLEELDASAWKISGKISDHFEKMSSLDTLNLGHNNFWSLPSSMKGLTVLKKLFLPDCKELKSLPPLPSSLTDLNVANCSSLEHISDLSNLESLRELRLSNCKKITDIPGLESLKSLRWLYTGGCNACLPSLKRRISKDTLRHMRYLCVPGSEIPEWLVQELPSFSPRKNCDLKGVIIAVVVSLDQEVQDSFRDKVPAIVDIQAKIIRQGNAILTTTLYLMGVPDTNDDQLYLCRFHETNNLVFMLQEGDKLQVAMREPPRFSGLQLKKHGMCLVYEYEDDLDERDEELFGESHQSLSKKLANFFNAL
>g41125
MAAGDGDEWSLASDGTPSYRYQWDVFLSFRGEDTRHGFTDRLYNALVRNGVRTFRDDEELRRGEEIAPGLIAAIHDSAASIAVISENYASSKWCLEELATILECKRLMLPVFYEVDPSDVRRQSGAFERDFRNHQITVDAGKILRWREAMTKAGNTSGWDSRVWDEPTLIQSLVKKVLSKLNNTPLGVAKYQVGLNSRVDELLRKLDVNGNGVQVLGLYGMGGIGKTTLAKALFNKLVIHFNKRSFISNVRGISDQSNGLTILQSKLIGDLNSGALSTITEIAEGIRLIKKSIESVPVVVFLDDVDNIGQLQVLAGRKDWFYEGSRIIITTRDLQLFSYHAFGREEPSRNFKDISEKIVSLTKGLPLALEVFGSFLFYKKRLRDWEDALQKLRQIRPGEIQDVLEISFNALDEQEKCIFLDLSCLFVDKNFKREDAIDIFNGCGFSAETAITDLTAKSLVKIIDGNVIWMHDQLRDMGRQIVRRESYRDPSEHSRLWDYHEIMNILKNLKGTKRIEGIRIDFEKKDDLASQKVQQINVQKRWRWASAIAHLKQSYNRHFGHAAEEEDGILNTRAFKAMANLRLLRINYAELLGNFKFFPAEMKWLQWKGCPLQCIPSEFWPRDIAVLDLSGSKITQVWNNKGLDIFRACKLYKLTVPVKEG
>g41138
MMDEKMKEQQDMADSDPSHTITPHLLRRHEKWKRARMDKSGNIHNEATRVVVEKMLLKDHSSSEVAKIYYHALGSDEHPSVRGMGRGYGIKSVFGNAKRTPHTPTEDVKRMVDSVVRFEAAFEERFEANSSSSRNDSHKASSPDPFADLPTLGARCQLYLEDPTRRRVAFGIAYSGGQVHGVTLNVDQVKVSIDKVIDPRAKVPFPTSEVQLVGCAFQQFIIWPKKLTELCTQADKLKGKTKSTFESVVKSHHHALTLADPDSLSRSCFKAYKIACSLEHNVVTQMPRGVVGKIDYELQLESLEIMRLLNMDTLDISVIQFFIRGHWMLMAICPKLYEIYWFDSIGNPSHDELKDIVETSLKTTSIIGGKKASRQVKWITCSRIARAERTSDADQYSRRPPFRLRHIAGQEVAVQPPAATSPATTCRQPSPLRFQPLPPASSPPASAEVKTQESPLRIISLRHCTCRAGVHTFNDVEELRKGEDISTDLFSAIQESMVSIIVFSKTYASSRWCLEEVVKIVECKEKTNQVVLPVFYDVDPFEVHNQTGGFGVAWLYINNDSGRKVSQWKTILTKVANFFDGTYANIVCVRYLDLSPLKN
>g41171
MAVTPFLVGHDFRMKEIMEILDVKGNGIRVLVLHGIGGVGKTTLSKAVYNKLAKEFQHRIFIENLKIEKLVHHLSVHQAKLSIDDLSAGVAEIQRRLRGKRVFLILDDVDDMNLLNSLAGDRDCHHAFRREMPPSSGPFLDLSKQIVSITGGLPLALQVFGSFLCDKRRVDEWKDSVEKVKQIGLDPLQNVLKVSYDGLDDEEKCIFLDVACLFLDLDMKKGEVIDVVKGCGFRGEVALTTLATRSLIKVVENDELWMHDSIRDMGRQVVVQQGLLDQGKRSRLWDHDDVLSVLQDRKEHEKSKGSSWIWRRRRKSQRSLVPKDCQYPTSNNTQLHFCSNIPKRALEKLTLELCTSLKSIHKSIGDLKALRHLNLERCSELIEFPSDVSGLKNLEILILSRCSRLKHLPENIGWMNALRELMVDGTGVEELPESIFRLTKLERLSLANCQSLKMLPRCIGNLCSLEDLSLYGSGVELIPDSIGSLGNLETLNLQCAIQFLPESIGSLYYLRALKVGSCKDQTTLPDSIKGLSSLVDLELDSTEITGLPSEIGALKSLERLEIRNCKNLCLIPNSIGKFAGSQNLDHNKQLSSLPSSIGHLKNLRHLIMDHTSVSALPETFGMLSNLMVLRMGKKPSEPISHTTNTTTLPFSFSKLSVLEEFDARGWRISGKIPDDFGQLSSLETLNLSHNHISGLPSSMRGLCVLKMLVISHCKLLIALPSLPSSLVKLNAANCIALETIFDLSNLQNLQELNLTNCERLVDVPGIENMNSLRMLHMSGCTSCASVIATKLHKHSSIKIRRPVAVAIGKVTLEGDAFSRWRPNYSAPWRLANFPSPGAFHGERRSLSVEGDDASLLEDDQWSPSMATESMADSVDAVKKLYSFSIPGSEIPNWFTQGEVCFSSRRNIGIKGVIVSIIVSVNHQIPDDLRDELPVIPNIHAKILRVNEPIYTTAMHLVGVPRKPEDNLYLCKFPDCHPLVSVLEDGDIIQVGISSGLPIQGIELKKCGIHLVFENDDDYGGTEESLEENQQSVSEKLARFIGSSSSSVVNGNHTSSSSVGMDFTWFSSGHGVLLEEAMGLIQISGSDFRYRRCHMQPMCEPKIFWGLVNSAQ
>g41172
MAEIGDDATVSAPAPALRLKWDVFLSFRGEDTRDNITDHLYAALYSAGVRVFRDNDGLNEGDEIAAALVEAIEDSAAAIVILSPNYASSRWCLEELARVCELRRPVLPVFYRVDPSDVRRQRGSFEEGFRRHEGRFGVENVERWRKAMERVGGTKGWVFHDRIILSSSITNTVKPVHKDNAGGKSAYLPAKGWRFDPQTQVWPVDYE
>g41391
MASASFGVNKPFQGYWRLDPIFPPKAIQSFHQKLGFLISQLDEERINGVEETKLRDLAFRVEDEIEILVAHLYDYEYLEGLADLFVEEEDELPVEDLCIGKLQRETDEEKTTQPCVKLGQVFQTAMEEIEAINEDLVKIKNRDGVEERKTAHDVLQRSEVVSSQAQMVGKNDEFEIIKKLLTEVGSKEKKVVSIVGMGGIGKTTLARQVYKNSSISIHFDVRAWVVASQLHNKRQMLIGLLNSIFKQGNLEMSIEEDLALKLYQCLKRQRYMLVVDDVWSGEAWDDVSNCFPEDGNGSRVLLTTRLAEVANYSSSNSAFLIICNYGIKMIAGTYFVKRVFPEDYAINANELARLWSAEGLVKASENENFDVVADRQIQELMDRNLILIPSTCSRKWFIFSSKTLPLGKHAIIKIGCLYTTFKLLRVLVFTSREMYTNIVDFVHLRYLSAHGNQNIDELFKAWNLQTHSTNDAVIKNYLEFPQLQYFACNYMSGHSPKFVHQNLQCLSLLKPEHCTKDFFTHVPYVKKIRIARGDRRESNDCIENLVNLQQLERLYINANKLFDTSPNIVQINSHIVLLKSLKRLRFRNNQFEWNGINVLCKLPRLEVLKLNYDSCVGKEWELPEDDKFCQLIVLEIDSTNLKDWKAIGDNFPKLEHLYLFSCTKLKEIPSGFAEISKLKSIQLVDCRPSVVASAEEIKEEQLDYLNNIVDVVVAERRGYSSVSESESESDEYESNEYESDEYESDEA
>g41859
MAVTDLFAGEIATELLKHLYAICKKCALSRTSALQLIEDISAVDPIIREIKATGVELPQERQRQLDEFSRTLSAGVELADKVLKCGRWNMYKNLQFARKMEKLEKRVSRFVQGIMPAHVMADVHHVRVDTEQRFDRLDNSFKRIEQQLGAMKIGVDEGGGGGGWLGEAVKRVEEEQRWCEDSFVNLGAGFELGKRKVKDMLMKDEENSGVFELCGIGGSGKTTLAREICKDDEIQSFFKGRVHFLTVSQSPNVENLRLQVWSMISGCTLQSSANMFPGWNPQFDWNRMPAQPRLLILDDVWKLADLKPLIDLKVPGCKILVVSRFKFPPSVIDSAHELELLREDEAMSLFCHFAFGRNCIPLGFDEKLVKEVIDECEGLPLALKVVGSSLKGQPEMFWKSAQNRLSRSLPVGESHEVQLLERMKWSIDYLPEKVRECFLDLGAFPEDKKIPLDVLINMWVELHDIPEEEAFHIVVELSNKNLLNLTKDARVGDLYSSYYDISVSQHDVLRDLAIHMSGLEDINQRRRLLMPKRERELPKEWERKADQPFNARVISVHTDEMKEMDWFQMDCPKAEVLILNFSSSEYFLPPFICSMPKLRALILINYSTSNAVLHNLPVFNDLTYLRSLWFEKISVPHLSNSTRPLIYLRKISLILCSINNSLDQSVVDLPRLFPRLSELTMDHCINFNELPTGICKMRSLKTLSVTNCDSLHELTGELGELSFLQILRIYACPNVKSLPPSIGDLVSLKYLDISQCVSLKTLPETIDGCRRLEKIDMRECPVIKSLPASVKYLESLRRVICDEEVSFHWKEVEEAVSGLCVQVAEECFTLDWLSE
>g42975
MPPGVSCRVRHVLHPAWARSGDDAIYQALAMPEAGMTTFPLINNRFMRERILADSRLSLEQSSMAETFLADITENVLSKIVSLAQDEISLAWNLKPELKKLHNTLSTIKAVLRDADEQQAKNHEVKDWLQKLRDVVYDADHLLDDFETLILLRKLRSCSGIVTKVRKFFTRPDGLIYRFKITHKIREIRGRLNQISEDRRNFHFKENYNVNPVENGNFREQTHSFVRPSDIIGRDNDKESIVGMLMKSCCGEDGTETVSFLPIVGLGGLGKTTLVKLVYNDDRVVKNFDMRLWVSVSEDFSLSKVIEKILRSATGKSFGHLDMDQLQENLNRVLSSGRYLLVLDDVWNEDQHKWKNLRELLMRGCEGSRVIVTTRSIKVAKITGTTTEYNLSGLSDHDCFDLFLKCAFREQEYRPRNLVEIGQEIVQKCWGVPLAVKTLGSMLYCKTDEQEWVHIRDNEIWRIEQKETDILPILKLSYDQMPYHLRQCFAYCCMFPKGEEIPREVFINLWVAQGFIQSPDGDRELENLGNQYFNELLSRFCFQDSVAGAECLNAKSGDPEIPESVHHLFFHADNLSREEFPQPLLNLKNLRYFAYSFRVGPVSKTFVKKALLNFRRLRVLMLQNLELEELPSSIGLLKQLRYLNLSNNCNIKSLPECICKLVNLQTLNLINCEQLKELPKELRATTDELENSLLNFPRDISAETQQHFPRFSAVPAALQMLLQEIPNRNMAAHEETESLANL
>g43502
MAGAIVDFVVGKLKEQAFQEVIFQWRIKDEVEKISARLANMKGYVEDSGKGKQDTKVAESWATQLRDTTLQLEDLVEEFMLDSKLVELNTPPFNFCEVKSLFGNVQSLVERTVNEGSSSNELLACSGSGYMVGIEAVGIDKEVEDIAQLIQKRRDRMLVITVWGAGGCGKTTLAKQVYERVKDDGSIDCFSWVDVNHSSDIEFVLRETINGLYTSVGTEMPSKLEKADGNSLHHHICEYLNEKRYAIFFDDVWDGKLLSKINIPLHPASAIIITSRDKGIASGSFLGAMPHCVEVASARPAPDEWMASLWIAFTPDSSRFPLNLIKHRVALFQLSGGGGLAQLSTTPQSLVEPMWDRIIAHPLRSRRPPCHLFCKFAFPSCNWPNETVKELGEELVKRCSGLPVAILALAGLMSTKGDDPAKWRDALKSLDYYSAEFEEGGSLKCVNRALLLSYNELPTHLKPCFLYCAMFPKAHGVGVEELIRMCIAEGFINEDNGGTTLEAIARDYFIQLNNRSLIQMVTKDTLFDGEYQTIQIHDLYRDVACEVIRREMFAEIIKLEQSSSRKLEWKQRRSFIVVEGKPKSVDQLDNCYENMKKLRTLIINNCEGIITVNSFPQMLQNMKLLRVLWLERLPDAIKGLPNEVGDLIHLRYLSLSGNRYMRDLLDSLGRLHNLQTLDLRNTRVNSLPKSMSELKQLRHLFGNCNLVPDIVFTLSQLQTLSDILITTTQARELVNLTQLTLLEIGFDGAESWREICNSVKEMAHLRSLRISSTMYSRLKFENFSPPPSLEKLKFQNLGKLVKFTSTANYLRSLITQWCNIGEDFFNNLEKLPSLEYLHINFYNGQQLLCSGGSFPKLKKLTIMCSKVTKWEIGEGAMKCLESLSIEDCNCLEMLPEGLRELEYLKELHLVLPSQQLVQGISVEGSDRWKIEPPASSPQCNRPATVETLTTTLEVDGSVANLASVGESNSGEEKGVVFTLLLKKPSISSLSLTALFSSASVFSSYAILSLSRATSSASSSICYNSLLFSLSSVPVGREDLHNPRIGLGVLFPPQKQFLQLKCELPIVGLER
>g43503
MAGAIVDFVVGKLKEQAFQEVIFQWKIKDEVDKISARLANMKGYVEDSSGKGKQDTKVAESWVTQLRDTTLEVEDLVEEFMLDSKLVELNTPPCNFCEVKSLFANLQSLVERVKIQFCFHQQLKAMDEKLLALETDKSKYGIKLKTNDDGKNELLMGSGSGYMVGIEAVGIDKQVEDIAELIQKRRERMLVITVWGAGGCGKTTLAKQVYEIVKNDGSIDCFSWVDVNHSSDIEFVLRATINGLYTSVGTEMPSKLEKADGNCLQHHICDYLKGKRYVVLFDDVWDEKLLSQINIPVHKESAIIITSRDKGIASGSFLGATPHCVEVKPLELDIACHLFCKYAFPEGNWPNETIKELGEALVKRCTGLPVAILAMAGLMSTKGDNLKNWKEAVESLEYYSAESEEGGSLKCVNRALLLSYNELPTHLKSCFLYCAMFPKTKSLHVKELIRMCIAEGFIAEHGGRALEGIARDYLLQLNNRSLIRIVTTESIFIRVDDKIEMHDLFRDVAGEVIRREMFAEIKLSGMHNTKVEWNQRRSLIILEGEPKVNLEKVPQMKKLRTLILDGGGVIVNSLPQMLQNMKLLRVLALGWLQNCVKELPNEVGDLIHLRYISLYGNSMMTHLPDSLGSLHNLQTLDLRRTSVKSLPKSVSQLMQLRHLFGNFDIHVADIVFTSSQLQTLSGMVINTIQARELVNFTQLTELNIIFTEGEECWRAICDSVNKMTNLRSLLIWGQYNRFIEGDDGMVWEFGNFSPPLYLEELALSNFQKLGKFTGTLNYLRSINIQECYVDGDFLNSLEKLPSLVRLYIGSYTGKHLLCSEGSFPKLKKLEILCEKLTKWEIGKGAMKCLESLSIRDCYRLEMLPEGLRELEYLKKLLLSCPSQQLIQGISVEGSDRWKVEHIPSVTLQNNDNKFGSEFQARIKQTVQNLLRDSK
>g43504
MAGAFVDFVVGKLKEQAFQEVIFQWGIKAEVDKITARLDNMKGYVEDSGKGKQDSKVAESWATQLRDTTLEVEDLVEEFMLDSKLLELNTPPCNFCEVKSVFANVKSLVERVKIQFCFHQHGSGYMEGIEAVGINMEVNRIVELIEKRSGQVKVITIWGAGGCGKTTLAKQVHERVMKDRTIDYCWWVDVNHSSDIEYVLRTTINGVYKSVGTKPPAELEKADRNSLQQHILDYLEGKSASSIIMTSRDKNIANGSFLGAAPHYVEVKPLEFDLACSLFCKLALGSSSWPNGLEEPGKALVKKCSGLPVAILAMARLMSTKGDDPSKWRDALKSLDYYSQEFEFEAGGSLASLNRALLLSYYELPTHLKSCFLYCAMFPKTYGVSVQRLIRMCIAEGFINDDPHPHSGRTLEHIARDYFLQLKNRSLLQILPSEFNGKELGRIEMHDLYRDVACEVIRREMFAEIIKLEKSTKLEWKPRRSLIILEDQEQNVHLDNCYENMKKLRTLIINNCIGIALNSFPQMLQNMKLLRVLVLGWLPGDMEELPNEVGDLIHLRYLHLSGIMTHLPDSLGRLHNLQTLDLRETLVNSLPKCVSELKELRHLLGSHRLQVPDIVFTFSQLQTLSGILINTIQARELVNIPQLTKLNIIFKEREECWRAICDSVKKMTNLRFLSIASDELQEFINFWPPNSLEKLQLFGFGKLVNFISTPNYLRVIYICMCNVDKDFFNSLGKLPSLLELFIQSYSGDQLLCSEGSFPKLRKLEIVCRKLTKWEIGKGAMTSLESLCMYECKCLEMLPEGLREVEHLKKLHLVGPSQQLVQGISVEGSDRWKIEHILRVTMQHRYSEKPSLIY
>g43505
MAGAIVEFVVGKLKEEAFQEVLFQWKIKDEVEKITARLANMKGYVDDSGKGKQDTNVAESWATQLRDTTLQLEDLVEEFMLDSKLLELNTPPCNFCEVKSLFANVQSLVERVKIQFFFHRQLKAMDEKLLALETDKSKYSIKLKTNDERNELLMGSGSGYMMGIEAVGIDKQVEDIAELIQKNRRGRMLVITVWGAGGCGKTTLAKQVYERVKNGGSIDCFSWVDVNHSSDIEFVLSQTISGLYKSVGSEMPSKLEKADENSLQHHICDYLKGKRYVVFFDDVWDEKLLSKINIPVHHESAIIITSRDKGIAEGSFLGVTSHCVEVKPLELDIACHLFCKYAFPPPAEPEGNWPNETVKELGEALVKRCTGLPVAILAMARLMSQKGDDPANWRDALQSLDYYSAQSEEGGSLKSLNRALLLSYNELPTHLKSCFLYCAMFPKTQSLHVKKLIQMCIAEGFIAEHGGKLLEDIARDYLLELNNRSLIRIVTKKYISVRDDDGQIEMHDLFRDVAGEVIRREMFAEIKLSGMHNTKLEWKQRRSLIFLEGEQKVDLEMGNMKKLRTLIIVRGGIIVNSLPQMLQNMKLLRVLALEWLPGGHVKGLPNETLDLRATWVRSFPKCVSQLMQLRHLFGNNHLQVPDIVFTSSQLQTLSAILINTAQARELVNLTQLTELNIIFTEGEECWRAICDSVNKITNLRSLRIQFGHSRVMTRIIKGDDMVMEWEFGNFSPPLYLEKLSLGNLKKLVKFTGTLNYLHSINIEECYVDGDFFNSLEKLPSLLELFIQSYSGEQLLCSEGSFPKLRKLEIVCEKLTKWEIGKGAMKYVESLAILDCYCLEMVPEGLREVEYLKELRLSHPSQQLVQGISVEGSDRWKIEHIPRVTIKTKSKDDDDDEDEVDIKCRNED
>g43508
MDDPTVDFVIGKLREQAFEVIFQEVIFQWGIKAEVEKITARLANMKGYVEDSDKGKQDTKVAESWVTQLRITTLELEDLVEEFMLDSKLVELNTPPCNFWEFKSLFANVQSFAKRVKMQFCFHQQLKAMDEKLLALETDKSKYGIKLKTNNEGRNEVLMGSGSGYMEGIEAVGIDMEVNRIAELIEKCSGQVKLITIWGAGGGGKTTLAKQVHGRVKNDRTIDYCWWVDVNHSSDIEYVLRTTINGVYKSVGTKPPAELEKADRNLLQQHILDNLEGKRYVVFFDDVWDRTLLAKIKLPGGRASSIIITSRDKDIANGSFLGAAPHYVEVKPLEFDLACSLFCKLALGSPSWPNELEEAGKALVKKCSGLPVAILAMARLMSTKGDDTSKWRDALKSLDYYSQEFEAGGSLASLNTALLLSYYELPTHLKSCFLYCAMLPKTYYIDPQMLIRMCIAEGFINDDTHTHSGRTLEQIARDYFSSKIEACFRSFPESTKLEWKQRRSLIFLEVEQKVQLQNCYENMKKLRTLIIYPCKAIALNPFPQMLQNMKLLRVLVLEWLPDGMEELPNETLDLSGSSVESLPKCVSGLKQLRHLFGSDSYSGGQLLCSEGSFPKLKELVILCENLTKWEIGKGAMKCLESLYMGECKCLEMLPEGLREVKHLKTLHLVGPSQQLLVLG
>g43521
MAGVIVDFVIGKLNEHAFQEVIFQWGIKAEVEKITDLLATMKGYIEDSDKGKQDTKVAETWATQLRDTTLQLEDLVEEFIFAKRVRIQFRFHQQLKAMDKKLLDLETDKSKYGIKLKTDNDGRNEVLMGSGSGYMEGIEAVGIDMEVNRIAELIEKRSGQVKLITIWGAGGGGKTTLAKQVHERVKNDRTIDYCWWVDVNHSSDIEYVLRTTINGLYTSVGTEMPSKLEKADRNSLQQHILDYLKGKRYVVFFDDVWDHTLLAKIKLRGNSESSIIVTSRYKNIANGSFLGAAPHYVEVKPLEFDLACSLFCKLALGSHSWPNGLEGPGKALVEKCTGLPVAILAMARLMSTKGDDPSKWRDALKSLDYYSQEFESKAGGSLTTLNRALLLSYYELPTHLKSCFLYCAMFPKTYYINPQSSKNRSLLQVVPNEYNSKELERIEMHDLYRDVACEVIRREMFAEIIKLKQSSRKLEWKQRRSLIILEKGQKVELENCYENMKKLRTLIINHCKGIALNSFPQMLQNMKLLRVLALGWLPDGMEELPNEVGDLIHLRYLDLRVNWKIRHLPDSLGRLHNLQTLNLCHSSVESLPKCVSGLKQLRHLFGSYELQVPDIVFTFSHLQTLSCILINTIQARELVNIPQLTELDIIFKEGEECWRAICDSVKKMTNLHSLTLRSDDELQEFINFSPPLSLEYLELSSFGKLVNFISTPNYLRAYSGGQLLCSEGSFPKLKELVIVCEKLTKWEIGKGAMTCLESLSMHECKCLEMLPEGLREVEHLKQLHLSCPSEELVQRISVEGSDRWKIEHILRVTIQQDYGEEPYLLSEERKLELLKDVADCSPYANPQDSCQLLPSIAELLKVMP
>g43522
MAATIVDALVGKLKEVAYEEFIFQWGIEAEVKEITNRLANMKGYVEDSCKGKQDSNAAEIWATQLRDTTLELEDLVEEFMLDSKLLELNTPPCNFCQVKSLFAKVQSLAKRVKIQFCFHQQLKAMDKKLLALETDKSKYGIKLKTIDDGRNEVLMGSGSGYMEGIEAVGIDMEVNRIAELIEKRSGQMNLITIWGAGGGGKTTLAKQVHERVKNDGSIDYCWWVDVNHSSDIEYVLRTTINGVYKSVGTKPPAELEKADRNSLQQHILDYLEGKRYVVFFDDVWDHTLLAKIKLRGNSESSIIVTSRDKNIGNGSFLGAAPHYVEVKPLEFDLACSLFCKLALGSDSWPNGLERPGKALIAKCSGLPVAILAMARLMSTKGDDTSKWRDALKSLDYYSQEFEAGGSLASLNTALLLSYYELPTHLKSCFLYCAMFPKTYYNDPQMLIRMCIAEGFINDDTHSGRTLEQIAMDYFLQLKNRSLLQVVPNEYNSKELERIEMHDLYRDVACEVIRREMFAEIIKLEKSTKLEWKQRRSLIFLEVEQKMLQNMKLLRVLVLEWLPDGMEELPNEVGDLIHLRYLYLSGVMKHLPDSLGRLHNLQTLDLSGSSVESLPKCVSGLKQLRHLFGSFRLQVPDIVFTFSQLQTLTFILINTIQARELVNIPQLAELIIIFNEGEECWRAICDSVKKMTNLHSLTLINGDFFNSLEKLPSLLNLYIDSYSGGQLLCSEGSFPKLKELEIVCKKLTKWEIGKGAMTCLESLSMLDCGCLEMLPEGLREVKHLKTLHLSLPSQQLLYGLRVEGSDRWKIEHILRVTTQHDYSVEPYLLN
>g43525
MAGAIVEFVVGKLKEEAFQEVLFQWRIKAEVEKITARLANMKGYVDDSGKGKQDTNVAESWATQLRDTTLELEDLVEEFMLDSKLLELNTPPCNFCEVKSLFANVQSLVERVKIQFFFHRQLKAMDEKLLALETDKSKYSIKLKTNDERNELLMGSGSGYMMGIEAVGIDKQVEDIAELIQKNRRGRMLVITVWGAGGCGKTTLAKQVYERVKNGGSIDWFSWVDVNHSSDIEFVLRETISGLYKSVGSEMPSKLEKADKNSLQHHICDYLKGKRYVVFFDDVWDEKLLSKINIPVHHESAIIITSRDKGIAEGSFLGVTSHCVEVKPLELDIACHLFCKYAFPPPAEPEGNWPNETVKELGEALVKRCTGLPVAILAMARLMSQKGDDPANWRDALQSLDYYSAQSEEGGSLKSLNRALLLSYNELPSHLKSCFLYCAMFPKTQSLHVEKLIRMCIAEGFIAEHGGKSLEDIARNYLLELNNRSLIRIVTKKYLSVRDDDGQIEMHDLFRDVAGEVIRREMFAEIKLSGMHNTKLEWKQRRSLIFLEGEQKVDLEMGNMKKLRTLIIVRGGIIVNSLPQMLQNMKLLRVLALEWIPGGHVKGLPNEVGDLINLRYISLIGNYKMRYLPDSLGRLHNLQTLDLRLTSVRSFPKCVSQLMQLRHLLGNYFLQVPDIVFTSSQLQTLSAILINTAQARELVNLTQLTELNIIFTEGEECWRAICDSVNKITNLRSLRIQFGHSRLTRIIKGDGMAMEWEFGNFSPPPLSRESDPRLEKLPSLLELFIQSYSGEQLLCSEGSFPKLRKLEIVCEKLTKWEIGKGAMKYLESLAILDCYSLEMLPEGLREVEYLKELRLSHPSQQLVQGISVEGSDRWKIEHIPRVTIKTKSTDDDEEEDEVDIKCRNED
>g43526
MAGAIVEFVVGKLKEEAFQEVLFQWRIKAEVEKISARLANMKGYVDDSGKGKQDTNVAESWATQLRDTTLELEDLVEEFMLDSKLVELNTPPCNFCEVKSLFANVQSLLERVKIQFFFHRQLKAMDEKLLALETDKSKYSIKLKTNDERNELLMGSGSGYMMGIEAVGIDKQVEDIAELIQKNRRGRMLVITVWGAGGCGKTTLAKQVYERVKNDGSIDCFSWVDVNHSSDIEFVLSETISGLYKSVGSEMPSKLEKADGNCLQHHICDYLKGKRYVVFFDDVWDEKLLSKINIPVHHESAIIITSRDKGIAEGSFLGVTSHCVEVKPLEFDIACHLFCKYAFPPPAEPEGNWPNETVKELGEALVKRCTGLPVAILAMARLMSQKGDDPANWRDALQSLDYYSAESEEGGSLKSLNRALLLSYNELPTHLKSCFLYCAMFPKTQSLHVKRLIQMCIAEGFIAEHGGKLLEDIARDYLLELNNRSLIRIVTKKYISVRDDDGQIEMHDLFRDVAGEVIRREMFAEIKLSGMHNTKPEWKQRRSLIFLEGEQKVDLEMGNMKKLRTLIIHGGGIIVNSLPQMLQNMKLLRVLALEWLPGGHVKGLPNEVGDLINLRYISLIGNFKMRHLPDSFGRLHNLQTLDLRATWVRSFPKCVSQLMQLRHLFGNNHLQVPDIVFTSSQLQTLSGILINTAQAREFFGHSRVMTQIIKGDGMVMEWEFGNFSPPPLSREAEPRLEKLPSLLELFIQSYSGEQLLCSEGSFPKLRKLEIVCEKLTKWEIGKGAMKYLESLAILDCYSLEMLPEGLREVEYLKELRLSHPSQQLVQGISVEGSDRWKIEHIPRVTIKTKSTDDDEEDDEAACLGGLGSRTENFNNQLAWEACLLGLDKIHSDPVXSIRGKEATDGGANQRKSPLIVMAGAFVDFVVGKLKEQAFQEVIFQWGIKAEVEKITARLDNMKGYVEDSGKGKQDSKVAESWATQLRDTTLEVEDLVEEFMLDSKLLELNTPPCNFCEVKSLFANLQSFAKRVKIQFCFHQQLKAMDEKLLALETDKSKYGIKLKTNDGRNELLMGSGSGYMEGIEAVGIDMEVNRIAELIEKRSGQVKLITIWGAGGCGKTTLAKQVHERVMKDRSIDYCLWVDVNHSSDIEFVLRTTINGLYTSVGTKPPQLESNILHQHICNYLKGKRYVVFFDDVWDHSLLAKIKLPGDSASSIIVTSRDKSIANGSFLGAAPHYVEVKPLEFDLACSLFCKLALGSRSWPNGLEEAGKALVEKCSGLPVAILAMARLMSTKGDDPSKWRDALKSLDYYSHEFESEAGGSLASLNRALLLSYYELPTHLKSCFLYCAMFPKTYRVSVQRLIHMCIAEGFINDDTQSGRTLEHIARDYFLQLKNRSLLQIVPNEYNGNELGRIKMHDLYRDVACEVIRREMFAEIIKLEQSSWKLEWKQRRCLIILEKEQKMLQNMKLLRVLVLEWLPDGMDELPNEVGDLIHLRYLSLIGKITHLPDSLGRLHNLQTLDLRLTSVKSLPKCVSQLKHLRHLFGRFALQVPDIVFTFSLLQTLSGILINTIQARGLVNIPQLTKLKIIFKEGDECWRAIYEDFVNSLERLPSLLILYIESYGGDKIMCNEGSFPKLKMLFINCPELTKWEIGKGAMTCLESLSMKECKCLEMLPEGLREVEHLEQLDLFRPSQQLVQRISVEGSDRWKIEHILRVTIQHNYDFNSGQVFSSFILYKRFDKVFVKVITIEKRSGQVKVITIWGTGGCGKTTLAKQVHERVMKDRTIDYCWWVDVNHSSDIEFVLRTTINGVYKSVGTKPPAELEKADRNSLQQHILDYLEGKSLFCKLAFYCDNDGSTSSWPNGLEEAGKALVKKCSGLPVAILAMARLMSTKGDDPSKWRDALKSLDYYSQEFEFEAGGSLASLNRALLLSYYELPTHLKSCFLYCAMFPKTYYIDPQRLICMCIAEGFINDDTHSGRTLEQIAMDYFLQLKNRSLLQVVPNEYNSKELERIEMHDLYRDVACEVIRREMFAEIIKLKESTKLEWKQRRSLIILEDQEQNVELHNCYENMKKLRTLIINNCIGIALKSFPQMLQNMKLLRVLVLGWLPDGMEELPNEVGDLIHLRYLDLSCYNKMTHLPDSLGRLHNLQTLDLRETLVNSLPKCVSELKQLRHLLGSHKLQVPDIVFTFSQLQTLSGILINTIQARELVNIPQLTKLNIIFKEGEECWRAICDSVNKMTNLHFLSIESDELQEFINFSPPNSLEKLQLFGFGKLVNFITTPNNLCVIYIRTCTVDKDFFNSLEKLPSLLELFIQSYSGEQLLCSEGSFPKLRKLEIVCRKLSKWEIGKGAMTSLESLSMDECKCLEMLPEGLG
>g43623
MAATILDGLVEKLKEVAYEEFIFQWRIKAETQKIITRLENMKCHVEHLGLGKQETKIAENWVNQLRETSLRLEDLVEEFMVDMKLLDLNTPPCNFCQVKSLIATVQSFAKRVMIRHRFHQQLKEMDEKLLLLEEEKSKYKIEVKTNEGCGKGYMVGIEAVGIDMEVNRIAELIEKHSGEVKLITIWGAGGCGKTTLAKQVHERVMKDRSIDYCWWVDVNHSSDIEYVLRTAINGVFEMAASTTIVSVGGPALGRHFKTLASKSTAALFSIKKQQQQLGFIASQLSGIKISYNHCQIPTPISAPLCHSLQPIARRVCPFTGKKANKANKRRHRLRRSRLRCSFAAARRNFLYLPNHFPKGYPMLQITVRTSDADVQKLPHLIRSGFRARNLRIEHLRMTIPRQYTSDLGVTFNNKNTNDETEHTVATPSLFCKLAFGSTSSWPNGLEEAGKALVKKCSGLPVAILAMARLMSTKGDDPSKWRDALKSLDYYSQEFEAGGSLASLNTALLLSYNELPTHLKSCFLYCAMFPKTYGIRAQRLIRMCIAEGFINDDPHLHSGRNTLEAIAKDYFLQLKNRSLLQIIPNEYNGKELGRIEMHDLYRDVACEVIRREMFAEIIKLEESTKLEWKQRRSLIILEKEQKVQLDNCYENMKKLRTLIINHCKGIALNSFPQMLQNMKLLRVLVLEWLPDGMEELPNEVGDLIHLRYLRLSGSDNMRHLPDTLGRLHNLQTLDLRRTVVLSLPKCVSDLKQLRHLFGNEDFFNSLEKLPSLLDLYIKSYSGNQLLCSEGSFPKLKKLGINCPELSKWEIGKGAMRCLESLSMVECRCLEMLPEGLREVEHLKQLHISHPTQQLVQRISVEGSDRWKIKHILRVTIQQNDREKSFLLN
>g43643
MAGAIVDFVVGKLKEQAFQEVLFQWKIKDEVDKISARLANMKGYVEDSSGKGKQDSKVAESWVTQLRDTTLELEDLVEEFMLDSKLVELNTPPFNFCEVKSLFANVQSLVERVKIQFCFHQQLKAMDEKLLALETDKSKYGIKLKTNDDGKNELLMGSESGYMVGIKAVGIDKQVEDIAQLIQKRRERMLVITVWGAGGCGKTTLAKQVYERVKNDGSIDCLSWVDVNHSSDIEFVLRETINGLYTSVGTEMPPKLEKAKKYSLQDHICDYLKGKRYVVFFDDVWDEKLLSQINIPVQDESAIIITSRDKGIASGYASFCNWPNETVKELGEALVKRCSGLPVAILAMARLMSTKGDDPAKWRDALQSLDYYSAESEEGGSLKSLNRALLLSYNELPTHLKSCFLYCAMFPKTKSVHVKELIWMCIAEGFINEDGGSGRALEGIARDYLLQLNNRSMIRIVTKESIFISVDDKIEMHDLFRDVAGEVIRREMFAEIKSSGMHNTKLEWKQRRSLIILEGEPKVNLEKGNMKKLRTLIIHGGGIIVNSLPQMLQNMKLLRVLALGRLPDGVKELPNEVGDLIHLRYISLYGNFKMTHLPDSLGRLHNLQTLDLSHTKVESLPKCLSQLMQLRHLFGSYASQMPDIVFTFSQLQTLSGVMINTIQARELVNITQLTELCITFKEGEECWRAICDSVNKMTNLGSLLIRRQSPQSKGDGMVWEFGNFSPPLLSREARAGKFSEIDGDFFNSLEKLPSLVRLFIRSYSEEQLLCSDGSFPKLKKLVIECKKLTKWEIGKGAMKCLESVSLIPCTNLEMLPEGLREVEYLKELSLYFPSQQLAQGISVEGSDRWKVENIPRVTIQHIVDKVQPRMKTKLRRIRPGKMKLFELRP
>g44014
MGLGSRVRDVSNLLRQEINEVEFIGIWGMSGIGGILNKKEIRNVAGEMKIKNYLKGIKVLIVLDNVDHVEQLEKLAGGRDWFGGGSRVIMTTRDRKVLVSNRVPEKCIYKVNELSDQEAIQVFCWYAFKTENPKTGFTNLCGSIVSRAMGLPLALKHLGKYLRGENVDRWEYILMKLKDVDSLDDPKHSIIKILKISFDELDSDNQNVFLHIACFFRNWRVEYVRDVLDNDMHVLINKSLISVQNGRIEMHNLIQEMGWHIASKENPMRRARKFKEVQNVLCKRMGHDLIEGICWWERLTFKITFKGMESLKMFKGGGGDNVCCVDENDNYFPISLRWLEYEFYHFPSLPQRFESSKLVGLSLRNSSLLNCNFTEKLFKLTILDLSSSSSLLNTPDFDRMPNLVRLNLSFCNQLKEIHPSIGNLRKLVFLNLRACSNLKKLPSFNRVSPEALDLDLCRKLENFPEIKAKTSPLAELDLREVGIIEVPSSIQRLHALTKLDCQNPDKLPKLPANIRELYADHRFKIAKLAIECSELYSISYSYDDNHDVGTFLSEEFIHFQHHRETPLCVSYLIQTEDNVSKMNQMLRSFKYRHYWSNGISIHLNPPWYSQNFVGFVICFLRSRGDVWGPHAYQDIDHSMKHCTIIAKLSYKDGEEEVLQKNCVIAGLAGENDYTPHVCFAFIPFRNLCAKSKATMGYSRFEVQFMNSNASADWGCSLLYQTTQSRFVRITVRQRSPNVHQSGHPMRPAYGRPFDSGFTVHDRNQHTLWSGGSRAKQLLDVTTDNFSGTRDPCFHHLDFYFFLVNGPVERYSYGSVYRRRPTDRNDIPHHRRNRSRSHMQKRNLTRRVTKAFLEDDIRQQLDRSRSLNNELTSNPSRKNVQSTQPIGSNEGLHDGQTSFQMTITCAMLLPAAGQTLISTPSVFGGNQIQGASQHGSTLICQPGLGTPGCYVVTPTPRMMTNPQSPIVEQQVPQLLHVQQSHPQPRGSNQEEVRLADLSNLDWGRLTMIGKNITKDYKEKQIEERTTSGTEGSTSWSGELPNTEEWVDYLTMESYK
>g44018
MASTSSSVTASPSPTQGWTYDVFLSFRGPDTRKTFIDYLYNLLESKRIRTYKDDNRMEKGDCISTSLIKAIQESQFLIAVFSEGYASSKWCLEELATMMECHDEKFKKQIVVPIFHNVEPSDVRKQEGSFGDSFKELVERFVKDEEDEEKVRRWKEALKNAGYLKGHHLQNDYNGFEATCAEKVAADINARLNHASLAFEKNLVGLESRVNNIINWLRLASDDDDADARFIGICGMGEVLKEKSGVQISNDQDGKAKIGMRLKGKKVLIVLDDVDDQLEQLDKLAGGQDWFGRGSRVIITTRNEGVLRSHGVDEKYIYHVNTLEEQEAIHLFSLHAFKNEPKTGMEELCESVVHYCEGLPLALTVLGSHLCGKNAVNRKTILKKLKDANTLHTPKDKILNVLKISVLDSDLCELIEKSLISVQNGRIEMHDRIQEMGRYIASQEKPWRLWQLKDAVNVLSGKMDHKDIEGISWSRWFSDVSGLGHGPVNISLREMINLKMFKVDGYGSRFHVTDNDLPSCLRWLEIDFYSFASLPESFASSELVGLSLQFSSLQNWRTTQKLDKLTLLDLSGSKSLLETPDFDWMPNLRKLKLVHCMNLKVVHPSIGNLSKLVLLNLSGCSNLESLPSFNEVSSLNSLGLCGCIELKNFPEIKARTPHLVELDLANVGIIELHSSIQQLQGLTKLYLDDCKHLVCLSNGFWELKNLVKLKLRKVGIIELHSSIQQMQGLTKLYLDNCKHLVCLSNGFWELKNLVKLKLRKVGIIELPSSIQQLQGLTKLYLDKCEHLVCLSNGFCELKSLKVLMINRCTNLKSLPENLQSLNSLEYLNLNESYFDSFPESFNQLPHLQYLDIRKCENLKKLPKLPETTRQLYVDSCFSYRRDIDELADFLKLESVAFYSSSKRSSEYDFAEMCIHFPSRRKTPFSVTYPIHYAVCWENINVLRIFQYRCYYSNGITIDLNPGWNCQSFVGFAVCFLEDPSGYGALELHSYRDIVDVEHCTIIVKLSCKDNKNEVLQSKCDIVESCYNESIDGNEHSIWFAYIPFSGLWPAKSNSVTPNDFSRFEVNFMDFEAIAHWGCSLLYERSESPTSWDDSCEGSTSDIGPLGMLEYLNLSGKKFEYLPEDISLLCGLEYLDISGCRRLRRELPKLPPNIKELYASTYLASESNIVELATKYSKLYSVSFSRPIDDPDFHSDSLVPGEFAEKFIAITQPFLNRNTPFAVHYPIKYDYKISRCFKYTHHDPHKIFVSLNPSWYSHNFVGFVVCFAVPRYMEFESRLHGRPFRYYQLIAKLTHRDNGSELPLQTECVIRRIYDEEFDRSGDEIVCFVYIPFSTLWPKSKAITDNTSPNHYLIFEATIQVDSEIVRDGSSEGDSGFETVTSHLRVTVMSLDHMRLKFF
>g44047
MKETNIHKKQLYLNIAKVTWRQPKSCWKLTATFVSGKIRRGGPLHWAAVKGRVNIIYELIDASLESAHMVTKHGETVLHLAVKNNQFEVLKYLMEVLDVSTLKNAQDNDGNTVLHLATSAKLRVMLIYLLKLGVEVNALNRKGYTALDVVEADASNSGALAIIPALQEAGAKRCDQLSPIFQDIQQVPDTPSQKSPQNISWWPNHKSRLHDAASPYRTHNKPTSRRRAKQLELQSEGLRNARKTITVVAVLIATVTFAAGVNPPGGFNQETGKALRGHATDFRVFLICNIVALFLSLGIVNVHVSIIPFKRKSMMSLMVATHKVLWASTMFMAAAYISAIWTIMPAGKGTRLVLAEVVTIGGGFTMVVFCGLGWLLIRHWFRKHKWRKTKTTKLKNGSPNSSVSRVEEMKVLGKHSVETSSNSDVESSDQGFLAMVLPLQTKDAGFQSNTTRSKWQSINLGVILVISENYASSTWCLDELLMILENKKSKAHIVMPMFYHIDPSEVQDPMGSFATALAKHENRFFLEIDEGLDDRMSKVKLWRAALREVANIGGMVLQKNVMPQSSQEAWFIQKIVEVIENKLKHAAHSGGPNPIGIDAQVEHISMWLQDRSSGINTLVICGIAGIGKTTLANIVYNKNYERFDGGCFLANVRETSRKPNGLVELQREILSCILNRKHERILSVEEGVAKLKDAMFCRRIILILDDVDQVELLDAIIGSTRDLFNLGSKIIITTRQENLLKSYPDCAVLKLRCFHSYMSMQIFSQHAFGQNFPSDAWLDLAARIRDRCQGLPLALKVLGSSLYGKNDHDKNLFLHVACFFVGKDMALVVKVLDTCGFQTQVGIENLINRCLLEIDDNNMLKMHQLIQDMGREVVRQESPKVPSRRSRIWHHKDSLNILRDKKGTSVIEGLALNMQYNLENDDDIFRSLNPFVKRECFTFLSWFQDPASMNSDNKVLETDAFFQMDNLKFLELNNVRLKGHYRGFPKGLRWLCWHGFSSKYLPIDFPLESVVALEMTSSTLECIWQGNKDVTLLKILDLSHSHKLLRTPDFSRFPNLETLVLKDCISLVRVHESVGHLVRLVSLNLEGCRSLKELPRSIGNLKNLETLVISGCSSLDELPSEVKWMESLKVLKADKIWKYRLDSATHKTNFWQAPLCSWVSKPRKFVNVSLPHLPQSLSLIGLPDVKELYVNGCKSLKAVTHLSTNFKVEYLGIADYCEKLVEVHGYFKIQPIGELCEEFLEALGFFKLQMMVDMHVNFFDGISTFNPEMYPIQLLYEFGIFSTSILAKELPEWFETRSTGSSISFVVPSQLQGLNISFLYVTTNSKNEEADWFPLPFFVSITNKTKDLRWIYNPTCFGIPEAEEMLWLSHWSFRNELECGDEVDVSVVIGNGFEVMECGINFIYQELGEDIQNSYLSWKEVIGGDLRAYRLSTGEYLLCRATFTRNNEAEQISERANWSTTSWGKRLFEEDSVNFTEIDAMTWFVRYNGYKREKLF
>g44048
MFPIIKILKENVADTVRQYSMALTRYIGKRKWVRPLGGHLSAALTNAGIPTCEFDHEQEEEDEELHIKKAIQESRMAIVGVTEDYASLERCLDELVWIMEWKRSGCGGLPFFVLPVFFSVDPSDVRKQGGSFARAFGRYEDRVESSSGWMKKVNQWRAALKEVADLGGMVSHNQADGYESRFIKQIVKEAARKLNRKVLCVSEHPIGIETRVKEINLWLQDGSTSVDILAVSFLADVRAASEQYDGLPRLQTQLLRDILGEKVKKIYNVHEGTVRIREAVNYRRVLVVLDDVEDTDQLNAVLGMREWLHPGSKVIITTRNDHLFDGSEFCDWKMYKAKALSEKESLQLFSLHAFGKETKEWPPEDFKDLSRNVVFHCEGNPLALKVLGSALCGTSPKVWESALQKLKVIPQTKILDKLRISFDSLPDNDVKNIFLDIACFFVGKNKDFVVTVLDGCGLFSVDGIQVLTDRCLLTTIDAASKSKIMMHQLIQDMGREIVRKESPWEPWKRSRIWIHKDSFNVLKAKNGTEKVEALVLDMQMLRKAKVTTSSMFNVNDAERLYAGGNRENVQKRRRLNFLSQLINNNAEISDEPCFDVDAFSRMERLRILQLSHVKLSGSYALLPVNLRFLSWHGFSSKSIPDDFPLEGLVALDMRNGSLKKAWEGIRILRFLKILNFSHSHSLLTTPNFGGLPSLKRLILKDCTKLAEIHESIGDLEGLTFLNLRGCKNLRRLPTSFSNLKSLEHLVISGCSRLATTTTELGKLESLTTLHADEIAFGHQHTQWRSWLSRLKKAPYSESFVLSSLSRSLVSLSLVKCSLTDEALSTGITGLPSLHFLNLSGNLICSIPQSIIDLGVLKELWLDDCVNLQTLPELPLSLTKLKAAGCTSLQGIRNLPNLWTELFLLVMFCEKLDEVQGLFKLAPINNFDAELVKTLGYLDIEAIRDSEVELFNELTETRSKYLVQGLYEFGIFSTYFPGSEVPRWFSHKQDVENSVTLKLASYTDTNITGLTISMVYSRCKIPRKFKFFGEGKFGGSFSFFIKVSNISSGLKWIYNPTYIGIPGPNEDLVFLCHWKFGKYLASGDDINVSVVGQSYTFRIKEFGVSPVYDVIHQETQTSSSSTNECTTIEHYMSICQLAVNHYFFSPSKYFVLKGRSDGDPNLRGLLYDHLFEDHRVLFGVSSDDDSDVDFDEFECDEEEAEEELEELLRWSSRSFGQ
>g44081
MACVALTSLIATLELEFLQPTPRVSLHDDDEAPIKSFLENLSSLQAFLQQDKSNGDGDGGDGALRDLEIQIRDFALKAEDDIEIQLNNFLRAKDTEYEEKVSQILHQTTQEAAESAEELFNIINYSRKSNEEVDDDDEANEAQPSKLRKHSAASKSANVESDGSSSSHGFQGAAERAEELLYIINYSRRSNEEVDDDEANEAQPSKRRKHSAASKPANAESDGSSSSHGFLKPEGTMVGRHHDCTVIKVQLFSSLFESPKLISIVGMVGIGKTTLVRNLYEDPSVASHFDVRAWVTIHQKYNKIRMLRDLLQSITPAEPNVIKKGSTPDELQRQVRKCLRGRKYLIVLDNIMSNQSWTDIRKCVSDDKVGSCILLTTRHINQYTYWNRYVHHMTLLDPKQSWELFRNILSIEEHLALKFEKIRNHVVEKCDGLPQLIVEVAKRLSKYKYNNIQQEWEKIEKELESLGLLDRNTITINYNPLPHHLKVCFLYFGVLPKRYKILVKMLIRLWISEGFVKPLKDKDLEDQAYEYLLELIDRSFLLLQNISPDGKIKTCRMHCYA
>g44085
MSLLSEWDLSHNIIYPSTQLLLKVFVFNLFRFEAKCVQTVVDEIFARVNKSILASTVLQKNLVGLDSSVNHIGKLLRMEPDDVRFIGIWGMGGIGKTTIARIVLKKFSSQFEEVCFLADIRENQGKISELQKTLIETILKGQVFNISNVHDGIEVIRTRFKHKKVLIVLDDVDHVEQLWKLAGDDDWFGGGSRVIITTRDWGVLRSHGVDEKYIYEVPTLGKDEAIQLFRCYAFKKEPKTGVIKHCASIVHYCKGLPLALIVLGSTLCGLEAAQWESTSKELKGTPHDDINVKLKHEKEEYVRDVLKSCDLEPINAMRTLIEKSLISVVNEKIEMHDLIQEMGWHIARQENPRSRVWEFTEVDDVFCGKMEPKHIECILVSYKYGYQLHNNENFSRAFEALKILIVDCSDKYEFRYNWYDEVVEKDDNFEYLPNNLRWFDFPDYCFSSLPKSFHPSGMYNNPSQLVGVCLHSSSLENCWITKKLDKLTYLDLSSSIYLLETPDFNMMPNLKRLNLSDCKDLKEIHPSIGLLNKLVLLDLSGCKNIEELPSFIEVSLLKFLYLDKCEKLKRFPEIIADMWGVVELNLSFVGIQELPSSIQNLQGLTKLCLCLCEKLVCLSSVCKLRNLKVLELYCCPKLKSLPVDFLNLSKLEELHISFTLISRLPQNIGCLNSLEYLNLSGNKFVRLPQSFQQLCRLQYLDISHCDKLEELPQLQLPRFQYLDISHCYKLKELPEFPATIRELRADIGLVLTSNIAELATKYLKLYAVSFSGLIKDSLASRSKPEVHIKYIRILGSFLRNTTPFTATYHINEIWSYIKGLFQYQCHHSSKISIDLDPSWYNQNFVGFVVCCKFWSRSLEDRHKQIGVIAKLKKKAHKNNENQVLQIECVVHKKSLYSSNEAVCFVYIPFSSLWPDHQSETKKGGVTPNGYSIFEAEFFGFDISTDWGCSLLYKDNEFIFQIICKWRRGKSWDEAEWLIASPDGSRRMLLNGFLELESLHESEESDGKPSMEEGDESKLIEPSAAEAVIAEHNHSGPYGTELWEFTEIVDQDQCRMVSMSECSKAKATANFVPQHWQPNSGLLMINDVVGVNLEKVVPCICPSNDDSYIVLAASGKVSVFNIMTFEVTETITLLPSAPTFLAFDPHDNNIIVIGTEKSSIHIYDRVEKELNELEEHQKPITGLAFSTKLKLLVSSDANAQLCSWNTRLWKKKRSVRIQLPAGEVCSGDTHVMFHVDQLHLLVTHETQLAIYDASKMERMDQWIPHGSFSAPISSATYSCNCQLIYASFKDGNIGVFDAHNLTPKCHIAPSAYLSQVILNRSESVYAIAIAAHPEYPNQLAIGLTDGSIKDD
>g44086
MASTSSTLSQSVRKLEYDVFLSFRGTETRKTFVDHLYKKLEQKGIRTFKDDEDLKKGQRIEKLLQIIKESRFAIVVFSKDYASAKWCLEEIATIMECQQKYGEEIVIPIFYDVEPSVVRNQTESFAESFKRHEEENTEKAKVERWKDALRKAGEISGYHLQNDFNGNAQVSGGFDPLLSSPRILP
>g44313
MIKTLNMDDSLQLLSWHAFGVPIAFEQYIELSKRIASYTGGLPLALTIIGSHLRGKSVQEWREDAKKLKNIPHDDIQRILKIGFDALDDDTQNIFLDIACFFVGHDKNETVMIMEACGFYAESGIRTLIERCLLTIHGGREFGRLQMHGLVQDMGREIVRKESPRYPSKRSRLIDPKDVLNVLQGKKGTEAIEGMIVKSNLLKNVVLSTAEVFTRMNLRELPIDFGKLEQLRTLNAEYTALSHLPFSVGCLRNLKALYFGMGLLVGTCDLVDSLPSSVANLYSLETLRICSLEGLWFDLSQLSNLEMLFLKNLPNLRALLKLPPCLKELYVINCGSLEKIGDISNLRRLKRALTIPYNYLYEVDRPITIGSCYLQNLPFSLCHLSNLRSLILDDWQNLRVLLQLPLRLEKLSTKNCVLLEKIANLKRLKELHIPNCKSLVELPRWENAESLFRLEITNCSALRIPSIENWFQAHSKGNTVQISFLVERDSGYCYIPRVLRHTSFEIINSGFDGNVFDGIGVSVRSKTTGAWIVKEPKYIKFKKYEKVEIEVATRIGEVLEVYAHFHPL
>g44816
MACVVVLSLMRTLELEFLQPLPRPILQQNQLIPCNKDLVLSLHSKLGFLMELFDENRMDGVEAIKELETKLRDVAFRIEDEIELQVVDLYEEERDEGEEEENRVFAGIIDIFDRFVDQTFQPPENHIYVEMPQDDHCQSLHQTTTHHCQRLHQILHPSTGKSHPCLKFRRILHPAIQDIDSITEELAKEIMVGKEDEFEIIKDKLIQHPSKQREMVSIKGMGGIGKTTLAKKIYEDPSITSYFDRRAWTVASQHHKAWDALKTCFPDDGYGSRVLLTTRLAEVANHICTQNDFSHQMQLPFSKLNTLDEWKNTANALRSFATTLDDEECSRILSLSYNHLSHNLKACFLYLGVFPEDHKINANNLARLWLAEGLVKAFENENFDAVANRLDEGRKYLEFPQLHHIRCADYFVGNPPNFVHKVDWIRPEDCSEEYVTNIPCLKKVHIVDQGNESNAYITYLAYLEHLERLCISSRGETHIPIINDIILLKNLTKLKLDGVRFEWEEINILSKLPRLEVLKCLGQSCVCKEWEIQEEVIFCQLIALDIYYCDLKHWKASSHNFPKLEHLYIRYCFELREIPIDFAEISTLKSIKLRSCLPSSVESAKKIEDEQRDYGNINMVVIEKETLDVWESEKSLSEEEPEVDN
>g45084
MACVAVNSLVRTLELEFLQPNPRLILQEMELIIPFHKELIKSLLEKLGFLIELLDESRMDSVGAVKDLETKLRDVAFRLEDDIEHHVVDLYIEADNEEFGIAIANLFGVEPQWDREAKKTRYSTWLHHVLQQAIQDIDAIKEEVEKVRMEYKHVTAVQARKTTLDDVIIPKSDEHVKMESEEGMMVGKNNEFETIREMLIKHPSKQREIVSIQGMGGIGKTTLARQIYEDPSIISHFDKRAWVVISQHHNKRQMLEGLLNSVGNARSDSDEDLAIRLYQGLKGLRYLVVMDDVWSGQAWDAIKSCFPDDINGSRVLLTTRIANVATHIGSNHKFSHQMHLLDQSESWDLFSKKACQSQGVEFETIARTVVMKCQGLPLAIVVVAGLLSKLNTLDEWKNTANALSSSTSTLDDECSRILSMSYTHLPYNLKACFLYFGSFPKDKEINANDLARLWAAEGLVKAFKNESSKAVARREAQNQSLLHVVHGNGSNIPEKGVRWIWIVSIYGGFSTLLQLENLRICYYGLKYARGNIIEINNICLLENLRKLAFGYLRLEWKEIEVLSKLPRLEVLKLFDSVEGEEWEVSENVKFCKLICLRISSLNFKYWEASAYHFPRLERLLLHDCYQLTEIPNSFVEIPTLNLIELSSCLASAVMSAKQIQAEQHDWGNNDMVVIENDTI
>g45775
MWRADDNRLTNCSAITIVIPYTTVHIAMCTVGLNGAVPLSDGTDAVXIKPHQTSVLGY
>g46125
MPSISTPYNDKVVGFKKEAETIINQLIYGSKEREVVLITGMGGLGKTTLARRVYEEKNVANHFHNSAWCTVSQEYNYKDLLNKIYSQVCGREIEIGNVAEGLRKSLMGRRYLIMLDDIWSVEAWEELNRVFPSCDNGSRIVLTSRQERVVSDARHICLPFFTVDESWELLQVKLFKGSRCPEELENVGRKISKHCGGLPLVVGLIADLLDRIEKSEQMWHKFLLALETCVDELIAFPKDKRIDVSYLIKLWISEGFIDSKKDERVEDTAKYCLNHLVGSNLVMVSERKYDGCILSCVVHDLVRAFCLAKVEKEKFLHIIKMEDMLNSTLEITPHRISFHRYGDNEIPNELVPWNSSIHTLLGYPKVHKNNGAKVYNASWVAKKFEHLTILDLEFIGVDKLILPEINSLIHLRYLALYLCGCGSISPLSLQNLKGLITLKLTSYKDLHLPKYFWNMKSLRHMIIHHYDCDSCPTLPTPVIETISGLEVLQTLDLKTSLSTRDENLLRKLPHLKYLSCLVSPSCSFAEIDILHHLESLSLYNSCDHDPHDHGNPHLLNDLKLSKFPSSIKEINLEEWNVDEEIKFQKLKCLQLEHLDIRIWNICSEESFPCLEQVILDFCVELREVPHRLADILTLKLLSVRSCHNSTRSSAMKIEEDVRDMGNEQLNVQIIPSNPVTGCREKRDYHFTEQIDEEWMGRGQQKWQKWLRGMQQKWPRGGQHKWRRVSKK
>g46323
MQRYLSTAKNAGGQIVRKSNFRRPPCDVFVNHRGIDTKKNVAGLLYDHLRRAGLRPFLDSKNMKAGDKLFDKIDPAIRGCKVGVAVLSPQYCDSYFCLHELALMMECRKRVIPVFCDVKPSELAVADKWNGAYPAEDLERFRLALEEAKYTVGLTFDTLNGDWSNFLACASKAVVQNLIEVEGSEWIKRHKYYHRHHNRQ
>g46923
MACVVVFRMRTLELEFLQLPNSYNKRNSSLQQRLAQSPQKLGVLMELLDENRMDGVEALKVLETKLRDVALRIEDEIELQVVHLYEEDEEEVENRIFGGIFDIFDRFVDQTFYVEMSQGEKSTHHCQRLHHTNIDVIKEELVKVKEEYELFKHQQGTKAATLRVLPIPMPDSSHHASRSKEIMVGKQDEFKIIKEMLIQHPSKQLQIVSIKGMGGIGKTTLARKIYEDSSITSYFDKQAWVVASQHHNKRQMLFNLLVHGICQNLLSDDGNGSRVLLTTRLEEVANHASNDDFSHQMQLLKQRLPLSIIVVCGPFSKLNTLDEWKKTSNALSSSSTLDDEECSRILSLSYNHLSHNLKACFLYLGVFEDHEINANHLARLWLVEGLVKAFENESFDAVANRLKNRVDTVHLRFLRVGNDIELSRAQGFLKSRWSVELSRSWNLQTIDCYRRVSYRLDEGGNYSDFPQLRYLRGLEYFGGNPPNSVQKLHWIRADDCSKEYITNIPCLKKVRIRGEGKESNGCIANLSYLEQLEGLRISCWFGAHIPINNDIIARLENLRKLTLYGMKLEWEKINILSKLPRLEVLKLLMKSCVGKEWEIQEEVIFCQLIALLISECDLKHWKAISHNFPKLEDLYLVYCRKLREVPIDFAEISTLKSIRLWRCLPSAAKSVKKIEDEQCDYGNYNMVVIEEETLDFEILSLSGSYLLSNSSGPQGLRTGSLSICVASPDSRVIGGGVWGVVIAASPVQVILGSFICVVSKAAKSKPPVSIEGEVAHLNRQSFDNSVTQIRYATEPESELASAMSVWTGSVKSDILTRNSLYMNSMYEEELG
>g47227
MASVALTSLNATMKLEFLQPNNPRVPLDDEASISINSLIEKLSSLQAFVQEKSGTRELEMKIRDFALEAEDRIEIQLSNFLLAKNGEDQQKASQKLHHILQEAAENAAELQKLSSSISKEAVKKNESEGPMINPRMMVEEGRMVGRRGDHNRIVDELIADDDELAVLTKVITIVGMTGIGKTTLATSVNNDPIVASHFDVRGWVTMSREYNKTQTLHNLLWALTKEPNIPDDDDDAARQVCNFLRGKKFLIVLDNLWNPQAWHDILLCLPGEEEGGDEEEWVLRVLCTSHDFAKSRRKLGFILQYPFSKRNKAPEVYEKIRNQVVKACEGLPHSIVVVAKRLSKCDNVNQEWKKVEKEIELLGVLDRRALTHTYNQLPQHLKVCFLYFGVFPKRSAIKVKLLFRLWIAEGFINPLGGKELESQAYKYLLEFISRSLILIDNWSSSYGKVKNCRMHSALHSFCVREAQKEGIFCALNTQQLPRGSFRMFANSCRWLSLYTHKFDYYVLLRTNNPRSIFFFQEDADEMYVSFKLLRVLAFVPSSFLKESQFGAPTLYLPSTIWESPQLQHLELDKCYVIDPPSMDKDNIQTLSWVCPTHCRTGVYCRFPNIKNLKVFVFCSNPVILDNLEYLERLERLSILVSFGCIVTLPKPSMFPSQLKKLRLNEIPKVMAKIHILKSIELQWCCPSLITSTKCIKEEREDFAVDLEIKIKGSACITDEEESIPSDDR
>g47228
MACVALTSVIATMKLEFLQPNNLRVCLDDEAFISSVESLFEKLLFLQVLLLEKSGDGGAAIQDLEIKIRDFALDAEDRIETQLSNFLLSNQETAAKQLHQTLREAAENAAHLLKKISNESYDEANECQSLVPWSLDTSLKLQPPKLEGRMVGRRNDYLLVKNQLLYSDQRRVILIVGMNGIGKTTLAASVYEDSSVASHFDVRAWITMSGEYNVRQTLHDLLLTLAKPDHETRKKRTLDDDDDDDDDLLAKQVSKCLKGKRYLIVLDNLWNNRIWDDIQGYFPNDSNGSRIVLTTTHFDQGSYTSLDCIHNMTLLDSKESWDLFFNNPFLEKHMAPKFEKLEPRFEKCEGLPLSIVTAQRVCQCNNIQQEWEKVEKELELLGFLDSFALTLRLWKAEGVLNPFGNEDLESQAYEYLRELIDRSLILIENWSSDEKIKSSNRNLQTLVVSNSNESKPRGPTLHLPSTVWESPQLQHLELSNSYVIDPPNMVKDNMQTLSWVCPTHCRTEVYRKFPNIKKLKIFGFGGRPIILDDLNYLVRLERLTISVSFGCVVTLPKSLSMFPSQLKKLRLNGTSLSERDLMVIGMLPQLEVLKLENALHGKVWKVTKGGFYRLKFLLLEDKTLKLWMTHEYSFLCLKRLVLRFCYSLKTIPMIRNLRSIELEQCCPSVVAFASRFAEYSQEFRHDFENEIFELCRGFALLLGYYLHQIFWRGRGGGKLLLHDPMWCPGAELRELHYSLEPLDEAGKQCCCLLDRCYPFLDAQDLSPIEAIHMWWDTCVAWIARIELDPDLVIANE
>g47229
MAYVALTSLRATMKLEFLQPNNPRVPLDDEAFISINSLFETLSSLQASVQKKSGGGPETRKVEMQIRDFALEAEDRIETQLSNFLLANNAEDQQKASQKLHHILQEAAKKATKLLKLSYSIIRKKAVKNVSEGSVIPWLKHDSASESSNVMVGRRRDREVIMEEITVSFYKDLKAVTIVGMAGIGKTTLVRSVYEDPKVASIFDVRRWVSMPADGGYNNVSQMLRTLLWTVVAEETKNGMIPLDDDVAAEQVYKCLKGKRYLIVLDNLPNNEAWNEIRHIFPDDRNESRIVITTTHFLRRDRYTYSDGIIHNMTLLNSEESWTLFCTNPFLKLKKHMAPSKFQEIRSEVVEICEGLPYSIVVVAKRLSECDNINQEWKKVEKEIELLGVLDKRALTHTYNQLPQHLKACFSIFWSLPKTHCNQSEATY
>g47230
MACVALTSLIATMKLEFLQPNTPRVSLDDEASISIKSLFEKLSSLQTSVQEKSGGGPATREMEMKIRDFALEAEDRIEIQLSNFLLANNGEDQQKASKKLHQILQEAAENAAELLEIIKEADDEVVVNKRERSLIPLLKHASEAEEGRMVGRRRDRMLILDQLVPNERNTYRSKEITIILGMTGIGKTTLARNLYNDPKVTSHFDVRGWVTMSGEYNKTQMLHHLLWTLAEANDDEIKKGSIPDEGLAAEQVYKCLKEWFEGLDYVVSTNRNLQTLVVSGKESQFGAPTRLPCTIWESPQLQHLELDKSYVIDPPSMNKDNMQTVSWVCPTQYRTGVYCRFPNIEKLEVFVCCSNPIILDNLEYLERLERLSISVSFGCVVTLPNPSMFPSQLKRLRLNGTNLSERDLKVIGMLPQLESCCHSLITSAKRIQEHRWDFGLNLELPSSDLISFLVMHLISKSSEPNALQMKKSLYLQMMNDKLAKLLELIALNTCLIEEEGIKLILEQFWFDGDFNSCCRRVGLLFSSAVLEH
>g47231
MACVALISLMATIKLEFLQPNPRVPLDDEGLISIESLYEKLSSLQAFLQEKPKSGVAIRDLEMKIRDFALDVEDRIEIQLSNFLLAKNKEIQEKAASDHLGCLLGFCSYLLWFNPSLPTENGEEDQQQTSQELHQTLREAAENVADLLMKVSHSIIICNEADEQVVNESQRPPIPCLKHVSANSDTPMFEVGRMVGRGRDHKLIMDQFERHPFGGLRLISIVGMTGIGKTTLAANVYNDPKIASLFQVKFWVTMSGKYNKSQMLMEILRTLVEADDEIKEGSIPDNDNDDDDDHDDYDDDDDDDNDDDDNDDDDDDDDDDDDDDNDDDDDDDDDDDDDDDYDDDDDDDDDDDDDDGEEEEVEEADDENKEGSIHDDDDDDVAAKQVYDFLRGKRYLIVLDNLWNNEAWDDIKQCFPAIWIGSYIVLTTTHFRKGNNAFKYSYIHNMDFLNSEESWDLFCNNPFSGATYGT
>g47233
MASVALTSLTATMKLEFLQPNNPRVSLDDEASISLKSLFEKLSSLQAFVQERSATRELEMKIRDFALEAEDSIEIQLSNFLLAKNGEDQQKASQKLHQILQEAAENAAELLKLSSSISKEAVKNESEGPIMINPRIKHSPMMMVEEGRMVGRRRDHIQIVDELIANNQYPYCEFDLNVITIIGMTGIGKTTLATSVYNDPKVASHFDVRGWVTMSREYNKREMLHDLLWTLTKEANIPDDDDSS
>g47235
MACVALTSLMTTMELEFVQPNNRRVSLDDEASISIHKSLLEKLSSLKGFVQEKSVGAGATTYISTEEAAADDETHQQPEPSSNVMVGRRSDHMLIMDKLIGGFDELQVISIVGMAGIGKTTLAASAYRDPSIAWHFDVRGWITMSREYNKNQPLYNILWTLGQAADGIKKESIIPDDLAVENIYNFLTGKRYLIVLDNFWNNQSWYDIQEYLPDDRNRSRVVLTTTHFSWEYAYSNTYKHKMSLLNPEESWELFCNKLFLEQRMSPKFEKIKSQVVDKCEGLPHSIVVVSERLSRCSNILQEWKKVKKELELLGVLDSRALTFTYNQLPHNLKLCFLYFGVFPKRHAISVKQLIRLWIAEGFLNALEHEGLEDQAYEHLLSINRNLQTLVVSNGNGFKVGSAMFHLPSTIWESPQLQHLELDNSKPFILGTLQYLKLERLTISVSFGCVVTLGKPSMFPSQLKKLKLNGTNLSESDLMAIGMLPQLEVLKLKNVFRDQEVWQVAERGFCRLKFLHIEDKKLKRFLIDDKLFKVWRVVDSFPHLEHLVLRCCYCLERIPQFMKNIATLKLIELEQCGPSVVTSAKSKSKGLEYDESQYTCTHRRVDFGWLENCLPMFQAVEVVGNYTFEL
>g47236
MASFALDSLMATIKLEFLQPNPRVPLDDHTRGSMNPSFKSLTMLEHILESKPGGALEMKIRDFALDAEDGIEIQLSNFLLAKDTQDQEQASQQLRQTLREVSNDGLKLLRHCYKEADDDESPLIPWLSETSLRLRPPKLERTMVGRRHDYLLVKNQLLFGGDEQRVILIVGMTGIGKTTLAASVYEDSSVASHFGVRGWITVSPDSNVRQTLHDLLLIVADPDDETKKGSTRDETKKRSTRDETLTKQVSKCLEGKRYLIVLDNIWNNKAWGTIQGCFPNDSNGSRVVLTTTHFNQGSYSCSYDHHVHNMILPYDHHVHNMNLLDPKESWDLFCSNPFLEQHMEPKLEKIKSCVLEKCEGLPLSIVTVAQRLSKCNNIQQEWKKVEKELELLGVLDNKAFNFRHLSFQVKSPNLEHQLSICLVQFGSCHGYNILNLAIRKKWRKVVKKGHGFQRLIREPKWKQKDRPGPGPASMAIRPVHKVQSGRASDAIGRPTSEKSLSEVCKQDIHKRITMRIKENIGNQKEAIMLKFLTPMVIGIMRTMNNLTQGHMSLHKKNTNQEGNHQELNMMIENMVITTTQEEPHHYLKAMIQNLTTTHYEEDDDYPQQRGFSNSQSYDSYPSQSYSPRSYTQNTPPPKKKSIIEHMYDHWLNPKPRDPNDRFKTIEEHMFEDMNRQVICYACKGPHYRKGWKQENENVEEKESDGDVEIVWEEEKPCGDTIELAYGKTLDPISASITHGDKVSKSWADMCDENNDCDDIHVPIHFENANIDCVDNGVDKVIDMPSENNCIIEDVDNEVNFLNPMTLMIVIHLTDDDDGNCVYTCENNSFNSNDNDGLESFTFDDNSLLNEHVGELHDMLCNVDDALNVDASLLDLNDVEFDTFHDNCIDDAIYIHDLLGEEKEEMDGSERDALLNSEKEREDEKQETMVEGVENENDVLESFTFCDESLANELANDLHEMLCGDDDMNIEASLCDLSDIECVTFHDNCLDDALYIHDLIGKDPSEGVENENVKEEVEDKKKTRNESVREQVDEKVRNDEKEFGEKKKNEKRGKLEEDSILMDIDSCKPLEESMLCIELKEFSNARHVRAYLEERVDGAKGLVPVQVCWNESLEVAAGYGRKVINGSKLRDYAFPTMIKGNALKDYPEEENSYTLVKLDELLHDCVMFTSHLTRTIVKEGKLKGNHRDLVFKSVDIHEVGSRGKKWRKVVKKGHGFQRLIREPKWKQKDRPDASAPTPQSTKCKRLRRRTPPGPDYSLKFAKFARTPSDARRKITLSKTILGNFFPFYSPTLFPSTATFQLFNYRLPNIKKLKIFFKDDLEPSHLQTGRSCNNPITLDNLDYLVWLEKLTILVSAGCTVTRLERPIFPLQLKKLRLNGTNFCKRDLALIGMMPQLEVLKLENAFHQKIWEVDEGGFRQLKFLLLEAKQLEQWIVNEESFLHLERLVLKFCYCLKNIPMEILYIGTVKSIELQQCGRSVVASAKDIQESKYLCRNGNLKKLLGGISQILRSSNGELQAKED
>g47237
MACVALTSLMATVKLEFVQPNNPSRVHLDDEGGFISMESLYENLSSLQGFMQAKSGAIRDLEIQIRDFALDAEDRIEIHLSNFLLAKNREDQQKAAQKLHQTLREAAENAAHLLMKISNESDDESNECQSLIPWSLDTSLRRQPPKLEGKMVGRRHDYLLVKNQLLYSDQRRVILIVGMNGIGKTTLAASVYEDSSVASHFDVRAWITMSGEYNVRQTLHDLLLTLVEPDHETRKRTTLDDDDDLLAKQVSKCLKGKRYLIVLDNLWNNRVWDDIQGYFPNDSNGSRIVLTTTHFDQGSYTSHDLAQRLCKCNNIRKEWDKVEKELELLGFLDICWALTLSSNESQPRGHTLQLPSTIWELPQLQHLELDSSYVIDPPSVVKDNMRTLSWQPYYFG
>g47238
MRRFGRNLQSTKKLSPSTRDDDQLVAISVDWKRRPVGRHLHRLEMGRYLQSMKIASPSTGEREQFGHLLQRRPEIELREMACVALTSLMATIKLQFLQPNPRVPIDDEGVLISMESLYVKLSSLKGFVQEKSGAGCGTAIRDLELEIRDFALDAEDRIEIQLSNFLLAINNGEDQQKAYQQQLHQTLGEAAETAAELLEKSKETDDEEEVVNESEGPFIPWLKHDSASEPSNAMVGRHRDRVRIMEQLMRGTKELKVVSIVGMAGIGKTALISSVYKDDSVALHFDVQSWVSMPGAGGYNLSQMLHTLLWTGLAGAEDEIKKGRIPDHLAADELRKGLKGKRYLIVLDNLWNNQAWYDIRRCLPNDSNGSRIVITTTHLRDDYVYSDSSIHNMTLLNSKESWTLFSNNLFLELEIYNVPRMFQKIRSKVVEIWSEVVEICEGLPYSIVVVAKRLSRCTCNNIKQEWEKVQKEIELLGVLDSRALAHTYNQLPQHLKVCFLYFGVFPKRFAIKVELLIKLWIVEGFINPLEGRELESQAYEYLQ
>g47388
MASSSSSSSTTAWVYDVFLSFRGEHGNLFDHLYEDLRRAGVNIFEAMKKLKGENISDELLKAIEGSRYPSSYFPKLMPIGWCLDELVKILDCKKNLQQMVLPIFYNVDPSRLSKQTKRIWYESKFIKKITEEVMREVNRTYINVAKYPVGLESRSTRETSLQNTSGKKVEIDNVDEGISLIKERLRSKSVLIVLDDIHDTRQLESLAGQRNWFGSGSTIIITTRDVQLLSDLEAHEKYMVKTLSDNASLQLLSWHAFGVPIPLEGYIEVSERIASYTGGLPLALTVIGSHLRGRSVRRVEATILKIKKNTDDKVQNILKISYDALDDDTKNIFLDIAFFFVGHDKNDTSIILEACGFYAKIGIKTLIERCLLTIDGCEESGMLQMHDLVRDMGREIVRKESPREPGKQSRLIDRWIYLMFFKEQGCLDYDCHLSCIPSNFICDKLVELDMKGSNIKEFQCNMQVHPSIGSLERLVELDMRGCNIKEFQCSMQHFRCLRILKFDYCEQLKKTPNFTGAHTLQKVSFRCCSNLVEVHPSIGSLERLVELDFERCKKLKVLPSSICKLKSLEVLELSCCVKMRELPIDLGKLEQLRDLRAYGADISHIPFSLGCLRNLKKLVVHKAIEKSRDGVAFFPPSVANLCSFEVIENLTSLVSLKLSGRSCYHQSLSFHFCHLSNLKVLYLEDFQNLRVLVDLPPSLVKLSTKNCVSLEKIVIVSNLKKLKRLDLENCKSLVELPNMESLSSLEYLNIMNCNALSTPGNYLHEEDFPIALKSLSSSLNEIDLMGSYYLPSLLLSLCHQYSNLERLFLDDLQNLRSLPQLPPNLRVLSAKNCVSLEKIADLSNLKRLRLLDIQNRKSLVELSGWESLAIKSFLSLSLGIANCSRLRIPSIEKWFKVRPIHDSADCDVAVVDRDIICCDFGGPKILVNVIDPSEIDYADDGGYRIDLSVRSKSSGANWILMEPKVKLKQWCWFGIPMTMMGEVLEVYVEVHDWQKIFCVCEIHRNSEGEVRLFPSTRGCIPSYNMEDGDKKMKRKVEISRGGQRRFLPITRGLIPCVMTQLGQDGQRKRKRKKESTIKKNKKMVRVDANCSGLRLSEFKRIQFEACSECDSVKISFDEVIHLSVALCQRNVFEACNGVGIAIRSKTSGASALVGDECNVEKKNGRSYLRSIPLPRAQQLVSEPSDILFRICFKNNMAAKFEIEKFNGKNFSLWKLKSEMSEDAMADLYLSIAMEYCQHRGERPEIWDHLNPVLTSLSCKIEPQRAELLLQSPPDSYDQLIINLTNNILTDYLVSMMLRTRFLKKKVEEQGGRQVNLQRGVNDDERKVKPQNSNPQGNVASTSDDGSALCCEASIAREGRKRFADIWLIDSGATYHMTSRKEWFHHYEPISGGSVYSCDDHALEIIGIGTIKLKMYDGTVQTVEDVRHVKGLKKNLLSYGILDNSATKIETQKGVMKVFQGAFVVMKGEKIAANLYMLKGETLQEAEASVASCSPDSTLLWHQKLGHMSEQGMKILVEQKLLQGLTKVSLPLCEHCITSKQDRLKFSTSNSRGKVVLELVHSDVWQAPVPSLGGAKYFVSFIDDYSRRCWVYPIKKKSDVFVTFKAFKARVELDSGKKIKCFRTDNGGNIQDRLQRGEVDDSTEKGKLETTQIQVEEEFETDSSSGREESRTEKARSSTTRQSGVKEDVRRSIMLWKGMLHRLLTRGWKPIGNKWVFKIKRNGGDQVGGIVRTGGEGICFRRRATRCENDFLHGDLEEEIYIFRLKDLKTKRIELGFADDMLVAGPNKDHIDELKAQLAREFEMKDLGPANKILGMQIHRDRDVSSGMHRDGESNVRYDMSEETLALAMGVGLVDFIINGYVDSDYDEDLDKSKSDGVSFKVLECGMAEFQKRSGCGYVNNEARINVHKPDETHTGAVPFHPREGGRRDRRFAENPYHGQRSRFPDKDLSHFRGGNTIRVDFEVGLKCWRCMHNSILCIHFTYLKCTGKVMDKLLSFHPQEALPAISSSTSTGNRFGTAKPSANHGPPAVAVLSSARVKNFQEGFMGHKFMSTSSLMLLHFLLDNLGFGFIFCMSTACDPLLSLDLGSFSSLFMQASITPFGEDSLLSFSFAAGGPWLAAGFVVPKLRRKK
>g47389
MASSSSSSTTACVYDVLLSFKGDTQKFFTDHLYEDLCQAGINTFRDDEEIRKGENISAELLKAIEGSKISIIVFSKTYAQSRWCLDELVKILDCKKNLQQVILTIFYNVDPSEVRKQTGEFGKALTQHRQRFDNQKVYEWKVALTHRFIGWDLQSMTNGYEAKFIKKITEEVLRGVNRRTYMNVAKYPIGIESRVRDILHLLQAQRHDDIKMLGIFGMGGVGKTTLAKAIYNLSFQKFEGCCFIANIRSQVSEGYNDDTSQLESLAGQRNWFGSGSTIIITTRDVQLLSDLEAHEKYMVETLSPCESLQLLSSHAFGVPIPLEEYIDLSERIASYTGGLPLALTIIGSHLRGKSVQEWSDDAKKLRGIPHDDVQKILKISYDSLDDDTRNIFLDIACFFIGHDKNDTSMILEACGFYAKSGIRILIERCLLTTNGDGKFESLEMHDLVRDMGREIVRKESPREPGKQSRLIDPKDVFDVLHGNKGTKVIEGMIVNSDMLENVPLNTQVFKKDGKVTNTHIECCIPSNFRCEKLVELDMEGSNIKEFQCNMQYFRCLKILKFDLCEQLKKTPNFTGAHTLEKVSFRWCSKLVKVHPSIGSLEKLVELDMEGRSCYLQSLPFRLCHLSNLKALYLENFKNLRVLVELPPSLVELSAKNCVSLEKIVTVSNLKKLERLDLKNCESLVELPNMENLSSLKRLDIRNCNALSIPDNYLHEEDFPIALRSLSSSLNEIDLMGSYYLQSLLLSLCHQYSNLKGLFLDDLQNLRSLPQLPPNLGILSAKNCVSLEKIADLSNLKRLWELDIQNCKSLVELSGLENDSVYIYVGVVDRGIICCDFGDLKMLVNVIDPSEIDYADDGRYRIDLSVRSKSSGANWILMEKQWDSFVVPMTMMGEVLEVYVEVHDWQKIICVDEAFPSNHNGIDSFVMTTAEKMDKERGKGRVIFIQMEDGDGVKWRMETKGRSRIEPKKSQVRPVAVHIFSFCNYSSTTAIFNFQHVHSMPKCLPLDRFEHFEHLLEELTIIKKNKKMVRVDANCSGLRLSEFKRIHFEGCMHVMSEGDTACQDFALSNGSESIGASAIRIATRSKTSGDSAWVGDECCVEKKKKYGRVDFEVALSVMNRNHQFRTGTLVIGIEESTIQKNKKMNQQEPMRNYEDAATPLEEYEEIEFEIPTRICTFP
>g47390
MASSSSSRSHSKYAVFLSFMGETRRSFTDHLYTSLWEAGVATFRDEEEIRKGNEISDELKQAIEGSEISVVVFSKNYAQSRWCLDELVKMVECKQKLGRKILPIFYHVTPSEVRKQTGEFGIALNQHIERFGEEIVNGWKAALTTVADLSGWDLEIMKAGILPSKKVLIVLDDIDHRNQLNSLAGQRDWFGSGSIIIITTRDVQLLSNLRAHEKYEANMLSFNESFQLLSWHAFDVPVPLKEYSELSKMIARYTKGLPLALEVIGSHLHGKSVQGWGHYAEKLKKIPHGDVQKILKISYDALDDDDTQNIFLDIACFFIGHDTNNTVKILEACNFFPGSGIETLTERCLLTINKSGKFELHDLVRDMGREIVRMESPREPGKRSRLVDPKDIIDVLQGKKGTDAIQGMILNSKMLKDEPFSTEAFEGMKNLRILILDGVRLSGSLEYLSHELRMLWLCNCHFSCLQWPSDSFFGKLGNLVELNMSRSKIKEFQPDMKHLTCLKILKLDGCEVEKTPDFTGAHSLEKVSFRSCSKLVEVYVSIGSLKRLVELDFYSCSELMELPSSICGLPSLEVLNLGSCMKLKELPSSICGLTSLEVLNLDSCMKLKELPAKLGDLGKLRELNVRATAITNMPFSLGCLRNLKNLDLSSLRSTRTTRGSAGLLPPSVAELCSLERLSTHSNNLYERDLPIGLGSLTSLTNLHLSGCFYIQDLPFSLCDLSNLKNLNLDDWQNLRVLKDLPPTLESLSAGNCVSLEKIADISTLQRLQKLNIPNCKNLAPIPGLETLENLQLLEIRNCSRLTPPVENWFQARSEGDSVEFRLEGSGVGYLACRVPTLLGPKFIRTDNPAIIEGPLEGLRISVPRITGERLEVYAEFTPSELTLCLFEIQRNQDGEWRFFPSTRGWLPSAWGYLQQGDDEPTTSHRENRPKLLRAKNLSTSITRGFRPKEYCCWLEEGKRPNLALGGKRIVGQRPSRPSEVKSNILTATSNRRKPYVTDWLKLEKTGKGCIFPTAKGWLSFQVYRVWNPYKLQLFGEFPLIRLKSGCSSYLYQKQNQVGVQMNRAAWSKLGSSSSRSFIRTKAKPTALQESTDDDEAAADEGSASPAIVADKGSASPAFQLFCFFPLFAYRQ
>g47391
MASSSSSSSSTAWVYDVFLSFRGETRKSFTDHLYEDLRQAGVNTFRDDEEIRKGENISDELLKAIEGSKISIIVFSKTYAQSRWCLDELVKILDCEFGKALTQHRQRFDDQKVDEWKAALTTVADLSGWDLQTMTNGYESKFIKKITEEVMREVNRTYMNVAKYPVGIESHVRDILNLLQTQRNDDTKMFGIFGMGGVGKTTLVKAIYNLSFQNFESCCFMANIRSQASDGYNGLVRLQEKLLCKTLNGKKLEIDNVDEGISLIKERLRSKSVLIVLDDIDDTRQLESLAGQRAEFIELSKRIASYTGGLPLALTIIGSHLRGKSVQEWSDDAEKLEGIPHDDVLKILKISYDSLDNDTQNIFLDIACFFIGQNKNDTSMILEACGFYAKSGIRILIERCLLTTYGGGEFERLQMHDLVRDLGREIVRKESSREPGKQSRLIDPKDVFDVLHGNKHFRCLRILKLDNCKQLKKTPNFTGAHTLQKVFFQCCSNLVEVHPSIGSLERLVELNFYNCKKLKVLPSSICKLKSLEVLDINYCEKLRELPIDLEKLEQLRELRAYKTDISHIPFSLGCLRNLKRLGLHQNTQKSRDGAVFFPPSVANSCSFEGIENLTSLVDLHLSGRSCYLQSLPFRLCHLSNLKLLHLMDFQNLRVLVELPPSLVNLSARNCVSLEKIVTVSNLKKLELLDHKNCKSLVELPNMESLSSLEYLNIRNCNALSIPDNYLDEEGFPIALRSLSSSLNEIDLMGSYYLQSLLLSLCHQYSNLERLFLDDLQNLRSLPQLPPNLWLLSAKNCVSLEKIADLSNLKRLKWLDIQNCKSLVELSGLESLESLLYLGIVNCSCLRIPSIEKWFKVHPEDDSVDIYVGVVGRGRISCCFGVLNILVDVIDHSEIDYADDGRNRIDLSVRSKSRGAWILKESKYMPEQSCFFVVPMTMMGEELEVWREEEERKVENLEIGRGGQRRFLPITRGLIPFVMTQLGQDGQRKRKRKHVHSMPKCLPLDRFEHSCVQHLLEESTIKKKKKMARVDGCKLQWFEVKQWIGVGWYHDQKAKPVVPQQVCSECDSVKISLDEVIHLSVALCQPTKSKTSGASAWVGDECSVEKNKYGRVDFEEQYVMDNCASFHPQEGIPCNFINLNYKW
>g47392
MASSSSSSSSSTGWVGINTFRDDEEIRKGENISDEILKAIEGSMISIILFSKTYAQSRWCLDELVKILDCKKNLQQMVLPIFYNVDPSEVRKQTGEFGKVLNQHRQRFDDQKVDEWKVALTTVADLSGWDLQTMTNGYESKFIKKITEEVMRKVNRTYMNVTKYPVGIESRVRDILHLLQTQKHNDIKMFGIFGMGGVGKTTLAKAIYNLTFQKFESCCFIANIRSQASDGYNGLVRLQDKLLYKTLNGKKVEIDNVDEGISLIKERLRSKSVLIVLDDIDDTCQLESLAGQRIWFGSGSTIIITTRDVQLLSDLEAHEKYMVEKLSHDESLQLLSWHAFGVRIPFEEYVELSQWIARYTVGLPLALTIIGSHLRGRSVQEWRDNVEKLRRTPNDKVQNILKISYDALDEDTKNIFLDIAYFFIGHDKNDTSMILEACGFYAKIGIKTLIERCLLTIDGHGESGMLRMHDLVRDMGREIVERNPTGKQSRLIDPDDVFDVLHRNKGTEAIEGMIVNTYMLKNVLLSTQVFKRMVKLRILILNGMCLSGSFKYLSNELRLLRLHNCHLSCIPSNFRCEKLVELDMKGSNIKEVQCNMQHFRCLRILKLAKCEQLKKTPNFTGAHTLEKVSFRWCSKLVKVHPSIGSLERLVELDMKGSNIKEFQCNMQVHPSIGCLERLIKLNFNSCEKLKVLPSSICNLKSLEVLKLNGCEKLRELPIDLGKLEQLRKLQACRTGISHIPFSLGCLRNLKELDLYQYTKKSRDGVVSFPPSVANLCSFEVIENLTSLVSLKLSGRSCYHQSLSFHFCHLSNLKVLYLEDFQNLRVLVDLPPRLVKLSTKYCVSLEKIVTISNLKLKELELENCESLVELPNMENLSSLKRLNIRNCNALSIPDKYLHEEDFPIALRSLSSSLNEIDLMGSYYLQSLLLILCHQYSNLESLYLDDLQNLRSLPQLPLNLRTLSAKNCVSLEKIADLSNLKRLLLLDIQNCKSLVELSGLESVGSLRSLGIANCSSLRIPSIEKWFKVHPEDDSVDIYVGVVGRGRISCRIGVLRILVKYIETEKGKCVSFHPQGDAFLPIIRKMERGRGKEGGESGDRQWIGVGWYHYQKAKPVVPQQACSECDSVKISLDECNGVGIGSKTSGASAWVEDECYVEKKYGRVDFEVALWQ
>g47395
MASSSSSYSSTTAWVYDVFLSFRGETRKSFTDHLYEDLRQAGINTFRDDEEIRKGENISDELLKAIEGSKISIIVFSKTYAQSRWCLDELVKILDCEFGKALTQHRQRFDDQKVDEWKVALTTVADLSGWDLKMMTNGYESKFIKKITEEVLREVNRIYMNVAKYPVGIESRVKDILHLLQTQRNDDTKISKVAEGHNGLVRLQEKLLCKTLNRKKLEIDNVDEGISLIKERLRSKSVLIVLDDIDDTSQLESLAGQRNWFGPRSTIIITTRDVQLLSDMEAHEKYMEYIELSKRIASYTSGLPLALQIIEGTDAIQGMIVNSKMLKDGPFSTEALEGMKNLRILILNGVCLSGSFEYLSNEIRLFRLYNCHLSCMPFNIRCEKLVELDMEGSNIKEFKCNMQVHPSIERLEKLVELDFTFCQKLVESIMGEEWEVYVEVHPWQKTGKVVFSHLQKYGKTFVCCIIPTISRHGFVYMISLDFCFGDCNGVRITTRSKTSGASAWVGDDECNVEKNKYGR
>g47396
MASSSSSSTTACVYDVFLSFKGETRKSFTDHLYEDLCQAGINTFRDDEEIRKGENISELLKAIEGSKISIIVFSKTYAQSRWCLDELVKILDCNKNLQLVILPIFYNVDPSEVRKQTGEFGKALTQHRQRFDNQKVDEWKVALTTVADLSGWDLQSMTNGYEAKFIKKITEEVLRGVNRRTYMNVAKYPIGIESRVRDILHLLQAQRHDDIKMLGIFGMGGVGKTTLAKAIYNLSFQKFEGCCFIANIRSKFLKDDNSQLESLAGQRNWFGSRSTIIITTRDVQLLSDLEAHEKYMVETLSPCESLQLLSSHAFGVPIPLEEYIDLSEKIASYTGGLPLALTIIGSHLHGKSVQEWSDDAKKLRGIPHDDVQKILKISYDSLDDDTRNIFLDIACFFIGHDKNDTSMILEACGFYAKSGIRILIERCLLTTNGDGKFESLEMHDLVRDMGREIVRKESPREPGKQSRLIDPKDVFDVLHGNKGTKVIEGMIVNSDMLENVPLNTQVFKKMVKLRILILNDMEGSNIKEFQCNMQYFRCLKILKFNLCEQLKKTPNFTGAHILEKVSFRWCSKLVKVHPSIGSLEKLVELDMEGRSCYLQSLPFRLCHLSNLKALYLENFQNLRVLVELPPSLVELSGKNCVSLEKIVTVSNLKKLERLDLKNCESLVELPNMENLSSLKRLDIRNCNALSIPDNYLHEEDFPIALRSLSSSLNEIDLMGSYYLQSLLLSLCHQYSNLKGLFLDDLQNLRSLPQLPPNLGILSAKNSNCSSLRIPSIEKWFKVHPKDDSVYIYVGVVDRGIICCDFGDLKMLVNVIDPSEIDYADDGRYRIDLSVRSKSSGANWILMEKQWDSFVVPMTMMGEVLEVYVEVHHWQKIICVCEIHRNREGEVRFFPYTRGCIPSYNMEDGEKERKGRWTKEEEKEGADKVQIYPAEAVIIFTF
>g47399
MASSSSSSSSTTTWVYDVFLSFRGETRKSFTDHLYEDLRRAGVNIFLDNEEIRKGENISDELLKAIEGSKISIIVFSKTYAQSTWCLDELVKILDCKKNYQQMVLPIFYNVDPSEVRKQTGEFGKALTQHRQRFDDQKVDEWKVALTTVADLSGWDLQTMTNG
>g47401
MASSSSSSSSTTAWVYDVFLSFRGETRKSFTDHLYEDLRQAGVNTFRDDEEIRKGENISDELLKAIEGSKISIIIFSKTYAQSRWCLDELVKILDCKKNLQQMVLPIFYNVDPSEVRKQTGEFGKALVRHRQRFDDQKIDEWKIALTTVADLSGWDLQTMTNGYESKFIKKLRGNAEVNRTYINVAKYPVRIESRVNDILHLLQTQKHNDIKMFGIFGMGGVGKTTLAKAIYNLSFQKFESCCFIANIRSQASDGYNGLVRLQEKLLCKTLNGKKVEIDNVDEGISLIKERLRSKSVLIVLDDIHDTRQLESLAGQRNWFGSGSTIIITTRDVQLLSDLEAHEKYMGYIEVSKRIASYTGGLPLALTVIGSHLRGRSVQEWSDNAEKLRRTPDDKVQNILKISYDALDDDTKNIFLDIAFFFVGHDKNDTSIILEACGFYAKIGIKTLIERCLLTIYGCEESGMFQMHDLVRDMGREIVRKESPREPGKQSRLIDPMDIFDVLHENKGTKAIEGIIVNSNMLKNVPLNTQIFKKMTWKVAISKNSNAICSCGKLKVLPSSICKLKSLEVLDLSCCVKLRELPIDLGKLKQLRELCAYETDISHIPFSLGCLRNLKKLVVHKAIEKSRDGVAFFPPSVANSCSFEVIENLTSLEYLHLSGISCYLQSLPFHLCHLSNLKVLYLKDFQDLRVLVDLPPSLVQLSAKNCVSLEKIVTISNLKLEELDLENCESLVELPNMESLSSLECLNIRNCNALSIPDKYLHEEDFPIALRSLSSSLNEIDLMGSYYLQSLLLSLCHQYSNLEILFLDDLQNLRSLPQLPPNLRLLSAKNCVSLEKIADLSNLKRLEWLDIHNCKSLVELSGWESLESLQYLGIANCISLRIPPIEKWFKVHPKDDIFVGLRGWGRIFCRIGVLEILVNVIDPSEIDYADDGRYRIDLSVRSKSSGANWILMEPKYKQTGIFVVPMTMMGEELEVYVEVHDWQKIFCLFEIHRNREGEVRFFPSTKGWIVRKERNNHRSN
>g47402
MASSSSSRSHSKYAVFLSFMGETRRSFTDHLYTSLWEAGVATFRDEEEIRKGNEISDELKQAIEGSEISVVVFSKNYAQSRWCLDELVKMVECKQKLGRKILPIFYHVTPSEVRKQTGEFGIALNQHIERFGEEIVNGWKAALTTVADLSGWDLEIMKDGYESGFIKRITECVLRELNHAYMNVARSEVSGGRHDDLARLQEKLVCKTLKRKIHEIDNVDSGIPLIKRILPSKKVLIVLDDIDHRNQLNSLAGQRDWFGSGSIIIITTRDVQLLSNLRAHEKYEANMLSFNESFQLLSWHAFDVPVPLEEYSELSKMIARYTKGLPLALEVIEKLFEWNPHESLANAVDWWIQRISLMFFRERSCLQWPSDSFFGKLGNLVELNMSRSKIKEFQPDMKHLTCLKILKLDDCEVEKTPDFTGAHSLEKVSFRSCSKLVEVYVSIGSLKSLVELDFYCCKELMELPSSICGLTSLEVLNLDSCMKLKELPAKLGDLGKLRDLNVRATAITNMPATLRGLRNLKNLDLSLLRSTRTTRGPRTTRGRAGLLPPSVAELRSLERLRCFYIQDLPFSLRDLSNLKNLNLDDWQNLRVLKDLPPTLESLSAGNCVSLEKLADISTLQRLQELNIPNCKNLAPIPGLETLENLQLLEIRNCSRLTPPVENWFQARSEGDSVEFSLEGSGVGYLACRVPTLLGPKFIRTDNPAIIEGPLEGLRISVPRITGERLEVYAEFTPSELTLCLFEIQRNQDGEWRFFPSTRGWLPSAWGYLQQGDDEPTTSHRENRPKLLRAENLSTSITRGFRPKEYCCWLEEGKRPNLALGGKRIVGQRPSRPSEVKSNILTATSNRRKPCVTDWLKLEKTGKGCIFPTAKGWLSFQVYRVWNPYKLQLFGEFPLIRLKSGCSVKIWLQVCKTFACCIIPTFSRHGFVYMRFHWTFVLVTAMEFVSLPEAKPGRGANQPSRLVKARARAQILRTKAKPTADDDNEAAADEGSASPEFQLFCVFPLFATAFARRPPTRALPPLRFSCSAFSHSSPTPRVQNNKVIAWMGGRVKNSGEKVTGDRRNGRRSPKGDEKVVHLLAGEGEPVHWFAERRRTSGLVPLLRREDWFPFSPEKARANQWTGSPSPARRGTTGSPSRWRSFPIRTGIEDPEASNILMLIGFILLQNRQGNTRLVSITPFEESEKHKVEYE
>g47404
MASSSSSSSSTTAWMYDVFLSFRGETRKSFTDHLYEDLRQAGVNTFRDDEEIRKGENISDELSKAIEGSKISIIVFSKTYAQSRWCLDELVKILECKKNLQHMVLPIFYNVGPSEVRKQTGEFGKALARHRQRFDDQKIDEWKVALTTVADLSGWDLQTMTNGYESKFIKKITEEVMREVNRTCMNVAKYPVGIESRVSDILHLLQTQKHNDIKMFGIFGMGGVGKTTLAKAIYNLSFQKFEGCCFIANIRSQASDGYNGLVRLQEKLLCKTLNKMKFEIDNVDEGISLIKERLRSKSVLIVLDDIDDTRQLESLAGQRNWFGSGSTIIITTRDVQLLSDLEAHEKYMVEKLSHDESLQLLSWHAFGVPKPFEEYIELSQWIARYTVGLPLALTIIGSHLRGRSVQEWRDNVEKLRRTADDKVQNILKISYDALDEDTKNIFLDIAYFFIGHDKNDTSIILEACGFYAKIGIKTLIERCLLTIDGRGESGMLQMHDLVRDMGREIVERNPHEANKGTEAIEGMIVNSNMLKNVLLSTQVFKRMCIPSNFRCEKLVVLDMKGSNIKEFKCNMQHFRCLKILKFDYCKQLKKAPNFTGAHTLEKVSFRLCSKLVKDAGRSCYLQSLPFRLCHLSNLNVLYLEDFQNLRVLVELPPSLVELTAKNCVSLEKIVTVSNLKKLKVLDLENCESLVELPNMESLSSLEYLNIRNCNALSIPDNYLHEEDFPTALRSLSSSLNEIDLMGSCYLQSLLLSFCHQYSNLGSSLDDLQNLRSLPQLPPNLWGLTAKNCVSLER
>g47418
MSLWFSHDLRVQDLFTHCVTMCQFKIRSLALSIVYVPIPCSGCTETRIDVLTFGGDAVVVSLHRPNPDNTRMPRSPSVGPRYPCLAHSRSLNAAARSPSDLSHISCSRAGFLRYIILWGDLLANVAQEGDWEMKDEVHRADAIGDIGATIAPSSKRRRALREVGCPDARSWETRKLKRAIRQDSGTHCTASKSMEIHVKSPMSLLEDKQVLKCENFDKCKRRHLYKIVLGSYCAQLTAFMIDLSFNCVRMLVIAIGPVPRLVNCFAGEMTCKKKGKTTCISEIDSQASWKTKFGIDALSTAQCSRPGIYARKSWKAEQQTTWTRPWTPGGPLPPAKFQVRAGQAMAVWRDSIGTPTILAKYTGGTKTSVALPKSSDASFTSGYVFTMGGAAISWKSTEQLCITRSTMEAEFIALDLAGQEAEWLRSLMEDVSLWGSLALCLDIAQFYSYMNVWGIIGVPIQEGIECTLVLSHIAFPPEVVFHRQHPSAHHRSQELQICHNTLSSNTSPPPAQPALVTRFPSSSSSSSMPARWIWAYDVFLNFRGDIREPFVNDLFKYLCENSVRTFRDDGGIKKGENISVELLKAIEDSRISIVIFSKTYVESRWCLDELLKILECKHKLGQIVFPIFYHVDPSMLWLWGGSGDSGCGVLVGIVVVVVVVLVVVASGVILDVVRYPVGIESRVKDILHILQSHQREDNVQMIGIFGLDGIGKTTLAKAIYSLSYRKFEGSCFIPNIGKETCQGRTSLCDLQKQLLFETVGRKFDIYNVDEGMDVIRHRLRFKRVFIVLDDIELKSQLELLAAKRDWLGCGSVIVITTANADLLTDLETHEKYEVDMLNNDESLQLFSWHAFGAPKPLEGYVELSKRIAKYTGGLPVALSIIGSHFRGRSSISEWESDIEKMSVIHHYDVQRVLQRTYDQLDDQAKMGTRAIEGIIVDSNMFKNVSISTTIFKRMPNLRILILNDVCLEGSFKYLYNLRRCDFAINCWNLVTPPPGVTTSYHIPFIHWLEQGCTNKQQCGLGISWSNIFPYLLWNIWKARNGVTFNNTLLPTNEVIKNAIREANEARRLLLKHNGPLPAKQTWVAWSPPPPSFVKVNTDGAKKTNSGLASAGGIIRDHTGRWMVGFSTKIGNTNSFIAELWGFREGLRLAKNRGFDKVVMETDSESLACAITNDLGSDSDSSTLISDCKVLMEDFSEISVSHVLR
>g47419
MGTIWVRPRSGQIGPDPAHNLSPHQLLHSTDLAQPWTDGRSSSDESGHGRSKQRGRRRRVAEGEQVSSIVAGIPAPLPPLPSTNANATALRPPASAALPSCRRLPPQTRRPSSYCRDREVSQRTDEVPFAPPSPTPPTTMAAGRSKFYARMISERXILDGVLVSTEQYEYRDCMCYIMNNPVRKQMCTYGDALALHRQRFGDQKVNGWKDALTGAANLSGWNLQTMSNGYESKFIEVITEEVLRLLNFMPMNVAKHPVGIDSLVEDVLHLLQIQTNDDGVRMMGIVGMGGVGKSTLAKAIYNHLIMSFQGFEASEEYTEVSKTIASYTGGLPLALTVIGSHLRGRSSVQEWIEDIEKLKRNPHKDIQTILQISYDELDSDTKNIFLDIACFFMDLKGLIEMHDLVQDMGREIVRKESPRNPGKRSRLVNPNVVFDVLQGNKGTKAIEGMIVNSNMFKNVPLSMEVFIRMSTPDFTGAQSLQEISFVGCSNLANVHPSIGSLERLVGLKLPKCKKLKMFEKSRVPKPGKICGFSRFMLTGKSDYISNLRRLKELGIVNCKSLVELSSLESLESLRRLIIAHEHKALTTPYNYLHECLQITLGSLTSLEYLDLSGCGYHLQSLNFSLSHLSNLKHLKLNDWQNLRTLLQLPLSLEELSAKNCVSLEKIQNLRSLEKLYVPNCKSLVELPRLESLESVEITNCSGLRIPSVENWFQARSEGNTVQISLQVLYRQPICCYIPTLLRDTRIKIINAGFDCKEFDGVGVSVRSKTTGAWIVKEPPKYIKYEEIEFEVGTRMGEVLEVYAHFYLLQMEKMLLGLFEIHRNSDGEVRFFPSTRGFLQIDIDSTSRSSVIELTLIRIEEGESGCRSDYHPLIYEQLSCLFEDSIPSIILKSGFCRQMELANGVGTNGVGTYGVDTNGDPEARQRTLNQPLNTSLLSINAQRSNSQRLMTNAQPRRSSKIDPRIDDQRSPQTRSASTLMTNVQQP
>g47424
MASSSSSSSSDASLYHVFLSFRGETRKSFTDHLYSSLCQAGVNTFRDDEGIRKGESISDELLKAIEGSKVSIIVFSKTYARSRWCLDELVKIVECKQNLGQMVLPIFYDVDPSEVRKQTGEFGDSLIQHRERFGDQRVDEWKAALTTVANLSGWDLQIMANGYESKFIELITKEVLRVLNFMPMNVAKHPVGVDSHVRKVLNLLQNQTNGGVRMIGIFGMGGVGKSTLAKAIYNHLIMSFQGFEGSCFVANIKEEVSNKGRHNGLVGLQEKLLYKTLKGKNFEIDNVDEGISLIKARLQSKRVLIVLDDIDHISQLESLAGQRNWFGSGSTIIITTRDVHLLSELGTQEKYKVKTLSIDDSLQLLSWHAFGVPITLQEYTKLSKTIARYTGGLPLALTIIGSHLCGRSMQEWIEDIEKLRRNPHDDIQKILEISYDALDGDTKNIFLDIACFFVGHDKKDTAMILEACDFHAESGIRSLIERCLLTIDEEREFKILEMHDLVRDMGREIVRKESPRNPGKRSRLVDPNVVFDVLQGNKGTKAIEGIIINSNVFKNVSLSTEVFTRMVNLRILILDGVLLRGSFKYLSNELRLLRLHNYRLSHIQSDFHCAKLVELDLSKSNIEEFQPNMQHFVCLKMLKLNYCEQLKSTPDFTGAQSLQEISFERCTNLVNVHPSIGSLERLSELNLWKCKKLKVLPGSICKLKSLEKLQLSGCKNLRELPSDIGKLEQLRRLYAVKTGISHLPISLGSLKNLKYLDLREPVGSVAVDFFPSSAVNLCSLKSLTLSFNKSQQQVNLPIALGSLTSLTYLELSGIWYLESLSLDLCHLSNLRGLFLRDLKNLRALLKLPPSLVVLTAYDCLESLESLTSLELSGCGYHLQTLPFSLSHLSNLKRLILNDWQNLRALLQLPLSLDLVELPRWESLESVEITNCSGLRIPSVENWFQARSEDFEIINGGFNGNEEFDAIGVSVRSKTTGAWIVKEHQKYIKWRRCCFVYLKYIETKMEKCVSFHPQEASLEIRLIMAIQESDSSTSSSVGVEEEEEEQKNYGWSCRSRRRRCCNILEFLLLKCFCWDDAWKIEH
>g47425
MASSSSSSPYARMTYDVFLSFRGETRGLFSDHLYADLKRAGVNTFRDDESIRRGEDISVELSRAIEESRISIIVFSKDYAGSRWCLDELVKIMECKQKLNQIVYPIFYHVDPSEVRKQTGTYGDALALHRQRFGDEKVNGWKDALTAAANLSGWNLQTMSDGYESKFIEVITEEVLRLLNFMPMNVAKHPVGIDSLVEDVLHLLQIQTNDDGVRMMGIVGMGGVGKSTLAKAIYNHLIMSFQGFEGSCFVANIRQEVYNKGHNGLVGLQEKLLHKILKRKNFEIDNVDEGISLIKARLQSKRVLIVLDDIDHSSQLDSLAGQRNWFGSGSTIIITTRDFQLLNELGTQEKYKVKTLSNDDSLRLLSWHAFGVPIASEEYTEVSKTIASYIGGLPLALTVIGSHLRGRSSVQEWIEDIEKLKRNPHKDIQTILEISYDALDDDTKNIFLDIACFFVGHDKKNTAMILEACKFHAESGIRSLIERCLLTIDVFQKLEMHGLVQDMGREIVRKESPRNPGKRSRLVDPNVVFDVLQGNKGTEAIEGMIVNSNMFKNVPLSTEVFTRMVNLRILILDDFHCAKLVELDLRHSNIKEFQPNMKHFESLRTLNLDYCKKLKSTPDFTGAQSLVEISLGACSNLANVHPSIGSLERLVRLNLWECKKLNVLPGIWYLESLSLDLCHLPNLRSLFLQNLRNLRALLKLPSNLADLSAYDCESLEEIADISNLRGLISLYIVGCKSMIKLSGLESVESLRELVILQHKALTIPYNYLQECLQMALGSLTSLEYLDLSLCGYHLQSLPFTLSHLSNLKCLILNDWQNLRELLQLPLSLEHLFAENCVSLEKIENLKRLKGLLIPNCKSLVELPRWESLEYVDITNCSGLRIPSVENWFQVILSRLGLKFLEVLDEVYCYVPRLLGHKPIKIINSGDFDGNEKFDGVGVSVRSKSTSAWIIKEPLEYIKFKLYEKIEFEVGTIRGIGEVLEVYAHFHLLEMEKMQLCLFDIHRNEDGEVRFFPSTRGFLQIDQIQESDSSTSGVEEEEQNYGWNRRSIISESLNNDCNALHILLDTLCLLIIALCSIDQYTLPPLRSIYSFYVNKIRVEFRLIKSKVFDVLQGNKGTEAIEGMIVNSNMLENVSLNLEGSNIEEFQPISMQVHPSIGSLERLVKLNFVLCEKLKVLPNSICKLKSLEYLDLYGCQNLKELPNEIGKLEQLRELRAEYTALSHLPSSLSCLRNLESLHLGEPVAMGSLVLPKRSRDFFTSSVANLCSLGTLSLCFNNWHQLNLPIALESLTSLSCLNLSGSCYLQSLPFSLCHLSNLRDLILDDWQNLRALLELPLSLEYLSAKNCVSLEKITGIQNFKRLKTLCIPNCKSLVELPRLESVDYLEYVEITNCSALRIPSIENWFQADSEDNTVQISLEVFRYSVLCWVPKLMRHTPFKITNSGFDGDHFVEIYMEYPYSKFDGINGVDVSFSVRSKTTGAWIVRQAGYITVEVCGEIDFEVPTRIGEVLEVYAHFHHPQMIVCVLEIHRNGDGEVHFFPSTRGWIPAINQRGQHSHLRKYLPILSSFSLHSVLNFFTGLVWS
>g47427
MASSSSSSDARITYDVFLSFRDDESLRRGEDISVELSRAIEESRISIVVFSKDYAGSRWCLDELVKIMECKQKLNQIVYPIFYHVDPSEVRKHTSTFGEALTLHKQRFGDQKVNEWKDALTAAANLSGWDLQTMPNGYESKFIEVITEEVLRVLNFMPMNVATHPVGIDSHVKDVLDLLQMQTNDDVRMIGIFGMGGVGKSTLAKAIYNHLIMSFQGFEGSCFVANIRQEVSNKGHNGLVDLQEKLLHKTLKTKNFEIDNVDEGISLIKTRLQFKKVLIVLDDIDHIRQLESLAGQRNWFGRGSVVIITTRDVHLLSDLVTKEKYMVKTLNIDDSMQLLSWHAFGVPKALDEYTKLSIKIASYTGGLPLALTIIGSHLRGRSVQEWIEDVEKLKSNPHDDIQTILEISYYGLDDDTKNIFLDIAFFLVGHEKKEATMILEACGFHAKSGIRSLIERCLLTIDGDGILQKLEMHDLVRDMGREIVRKESPRNPGKRSKITRLVELDLSKSNIEEFQPNMQGTPDFTGAQSVQEISFEACSNLANVHPSIGSLEKLVMLNLSECKKLKVLPNSICKLKSLEELYLYGCKNLRELPIDIGKLEQLRKLKAEETGISHLPFSLGCLRNLKYLQLGKLVGSVAVDFLPSSAANLCSLDSLSVSFNKLQQVVINFPIALWSLTSLAHLILEGIRHLESPLLDLSHLSNLEWLYLKDLQNLKALLKLPPSLINFECNSLIEFSGLESPKYKTSLAVGQRNGLESLTCVEIRNCSALRIPSIENWFQARCEGNTVQISLEVNRYGVYQLYCSIPTLLRHTSSFEISNRSLDDKVKFDGVGVSIRSKTTGAWIVKEPQKHIKFKEIEFEVETRMGEVLEVYADFYLLQMEKMQLCLFEIHRNEDGEVRFFPSTRGFEEIDDGTTDNIDGCLGSPRGNENRLMIEEEQNGWSRRRCYSSSSILWEFIQKCFCWDEEAKEDEH
>g47430
MASSSSSSDARVTYDVFLSFRGETRGSFSDHLYADLRRAGVNIFRDDESLRRGEDISVELSRAIEESRISIIVFSKDYAGSRWCLDELVKIMECKQKLNHIVYPIFYHVDPSEVRKHTSTFGEALTLHKQRFGDQKVNEWKDALTAAANLSGWDLQTMPNGYESKFIEVITEEVLRVLNFMPMNVATHPVGIDSHVKDVLDLLQMQTNDDVRMIGIFGMGGVGKSTLAKAIYNHLIMSFQGFEGSCFVANIRQEVSNKGHNGLVGLQEKLLRKTLKTKNFEIDNVDEGISLIKTRLQFKKVHIVLDDIDHIRQLESLAGQRNWFGRGSVVIITTRDVHLLRGLVTKEKYMVKTLSIDDSLQLLSWHAFGVPKALEEYIELSKTIASYTGGLPLALTIIGSHLRGRSHKKETTVILEACGFHVESGIRSLIERCLLTIVGFQKLEMHDLVQDMGREIVRKESPRNPGKRSRLVDPNVVFDVLQATRLLRLRNCQLMSHIQSDFPCARLVELDLSKSNIEEFQPNMQHFVHLRMLKLDGCEQLKSAPDFTGAQSLQKISFEACSNLANVHPSIGSLEKLVMLNLRECKKLKVLPSSICKLKSLEKLFLYGCKNLRELPIDIGKLEQLRRLEAQKTGISHLPFSLGCLRNLEDLELGKLVGSVAVDFLPSSAANLCSLDSLNVIFNKLQQVVISFPIALWSLTSLTYLRLEGIRHLESPLLDLSHLSNLEQLYLEDLQNLRALLKLPPSLECFDVINCESLEKIPDISNLRSLFELNIVECKSLVEFSGLESLKYLTSLAIGQRNAMHECLQISLGSLTSLEYLDLSGRSCCHLQSLPFNLSHLSNLISLSLDDWQNLRALLQLPLSLWILSVQNCVSLEKIANLESLESLYIPNCKSLVELPGLESLTCVEIRNCSALRIPSIENWFQARCEGNTVQISLEVNRYGVYQLYCSIPTLLRHTSSFEISNRSLDDKVKFDGVGVSIRSKTTGAWIVKEPQKHIKFKEIEFEVETRMGEVLEVYADFYLLQMEKMQLCLFEIHRNEDGEVRFFPSTRGFEEIDDGTTDNIDGCLGSPRGNENRLMIEEEQNGWSRRRCYSSSSILWEFIQKCFCWDEEAKEDEH
>g47613
MPNIPTSPGFDEIVVGFEDETENITGLLIRGPKELDVVSITGMAGLGKTTLARKVFYHKPVIDWFHFRAWCCVSQEYDKNRVFHEIFSQVSDDMSKDDTDEVLLEILMKKCKDEQSWVDTAEALRMALRGEVERNTEMSPKFPVERHKDIKMWEDITSVISQSKIVDKKDIRRTDDEVRNLFKSLQDLAEVLFKNINEKCQENDSWKEMLETLFKRLNDIVETLLISLNKKCKDSKSWDDNIAEKLRKKLLGQRYLIVLDDVWKKKAWDELSRAFPLGAEGSRIILTSREKDVGKYARSGADPYSLRFFTTEESQDLLQLKVSKENVGPPELKEFGRQIAERCGGVPLVVVLVAGELNLGSMDIIALSYKHLPEHLKPCLLYFGAFPEDHEIPVSKLIQLWMAEGFVKQIEKKVPEDEAEDYLNHLISSNLIMVSTRGYNGSVRTCRIHDLVGSLCLTKAEEDKFLMQTDSEQTSPHSELTSTYDRFCLLKRNDKYLSPDSATSLNPSLGTLLCFSSHNPNLGTHSLFASEVDPSSSSGLWVASTFKLVRVLDLESVFVGKSFLSMVEFLLCLRYLAVCLKGWGSVPQPSLERLHHLETFKVKSSVDLHLSSMIWNLEGLRHLHIDHYCHWCLYYGGNFFRIPPKPLNLQTFSVPILFASRTDELLLRKLPHLQKLRCRFSTSWYRNCHRFPELGFLDQLESLEACTSDHLSAPISSVFDFPPSLKELILHKFRLPWDSISVIAKLPRLESLELFSAFDGEQWDVEEGNFRKLKFLRICESRIVRWNATAESFPKLERLVLTKCRHLEEVPSDFQDIITLQVIEIDQCNSSVARSVKKIQEEMEALGNENLNVRVLHSDLELGTCK
>g47614
MPDIPTSPGFDEIVVGFEDETENITGLLIRGPKELDVVSITGMAGLGKTTLARKVFYHKPVIDWFHFRAWCCVSQEYDKNRVFHEIFSQVSDDMSEDDTDEVLLEILMKKCKDKQSWVDTAEALRMALRGKCKGHKIRDDTTEVLYESLIKMSEDDNSWKKISSTLHESIMEKWENTKNWDDIAKPLYESLIVNFEDNNVRDDATEMSPKFPVERHKDIKMWEDITSAMSQSKIVDKKDIRRTDDEVRNLFKSLQDLAEVLFKNINEKCQENDSWKGMLEKLFKSLNDIVETLLISLNKKCKDSKSWDDNIAEKLRKKLLGQRYLIVLDDVWRKKAWDELSRAFPLGAEGSRIILTSREKDVGKYARSGADPYSLRFFTTEESQDLLQLKLSKENVGPPELKEFGRQIAERCGGVPLVVVLVAGILQKKIEEKYFSWNEFIQSLSSHIRGVESRSMDIIALSYKHLPEHLKPCLLYFGAFPEDHEIPVSKLIQLWMAEGFVKQIEKKVPEDEAEDYLQSMSLNPSLGTLLCFSSHNPNLGTHSLFAWEVDPSSGLWVASTFKLVPCCLSKGWGSVPQPSLERLHHLETFKVKSSVDLHLSSMIWNLEGLRHLHIDHYCHWCLYYGGNFFRIPPKPLNLQTFSVPILFASRTDEDLLRKLPHLQKLRCRFSTSWYRNCHRFPELGFLDQLESLEACYTSDHLNAPISSVFDFPPTFDGEQWDVEEGNFRKLKFLRICESRIVRWNATAESFPKLERLVLAKCRHLEEVPSDFQDIITLQVIEIDQCNSSVARSVKKIQEDMEALGNENLNVRCTAF
>g47615
MNPSRSPEARREDEKGNHWSLLSASQPEKATTSGSLVLQQEGKLLTIRPEKILPMGQALTTSFWLEWEELLDRAGKRAMASTNWRGIVRRPVKGHCLVLGSWGIVGQRSVKGPCLVPGDGGIVGRRASNMARMRVGLLESIEKLLSRLESLESDNEVEMLKMELGIIGFYYFKYPHFDLSPHLDKIMNTHIRFVEDQILHSLGKKTSDSKLIFHAKYVNQCIGDETLSRRPKLSYQISRPGTNMSDGYLLEFMDSHIEILNYISCAGFITQLTVEQVVVLKNKLRLLRDFHFCKTRGRIVHEKLEYLFTQVQTMAFEIAHLCFTFWAEFNIDCIDIKKFFRLICEIELIEPELQEIFLNATRASLWSHSEISAKIKQPDIFAKFLWGNLSELQNSMASSDVPMNAQILKEIDILKIKDNTINGAKEGDMQLATSDILEKIESSRKQIEEIHLEILTNLNEHESLANLQARAVGLAYDAEYVIHFLRLNDDCLCHHLSLNDVIREIKLIKTEVTKLRGRMPDIPTPGSPDNLVVGFEKETQTIIDQLTRGPAELDVISITGMPGLGKTTLANKVYCLDTVASHFHVRAWCCVSQEYDLKDLMHNIYSQVIGCKNQMREDDIAEKLRRFLLGKRYLIVLDDIWTTKAWEELSRALPKGRNRSRIILTTREDQVASYAKINYTEPQSLPFFTLEESWQLLQMKLFKGRTCPQELVDVGRQIAKKCGGLPLAIVLVAGLLGRVEERASQWLDFVGRLGSHIEKDETRSWDIIELSYKHLPEHLKPCFLYFGAFPEDHEIPVSKLIQLWMAEGFVKQKNKRLEDEAEEYLNYLIGSNLVIVSSRGYNGNVRTCCIHDLVRKFCCTKSKEKNFLLSMNPGDGLGTAFDSTCRFCFHKRVISNDLPLESWMPWNSSILTILCFVLGERYYSVSRFLRTIHDGSWMTYKLKLLRVLDLESIVVGESFLDRMHCLVHLRYLAIHLQGQDHYCSLCREESAQIQLYENYENLQSFTTSVLTNHIREKDTLMRLPNLRKLSCRFSESYHHQLPELHFLHHLECLEASYYNEICSGPCRHMFKLPSSLKQLTISYFRLAWSNISTIADLPKLEALELHQAFEGEEWNVGDHNFLKLKFLKLHNIRIARWKATADSFPRLEQLVLVDCRYLEGVPLSFGEIYTLKVIEVNRCNRPLASSVREIQEEQKEMGNEQLSVRVWNSDSEPKKWYNF
>g47884
MPNIYEIDNDKVVGFENEAATVINQLIYGSKEKEVVLITGMGGLGKTTLAKRVYEEKSVFDHFDRHAWCTVSQEYDYCKDLYKIYSQVCDDSEAKIGDVAEKLRKSLMGWRYLIVLDDIWSEKAWEELNRVFPSCDNGSRIVLTSREKSVVSDAKHICHLPFFTTDESWELLQVKLFKGKECPEQFKNVGREISKKCGGLPLIVGLIAGLLGGVEKSEQMWQEFLNNTLSSQVAFRGGMQSNDVIELSYKHLSHHLKPCLLYFSAFQEDVEIEVSYLIELWISEGFIEIMEEKRVEDTAKHYLNHLVGSNLVMVSKRNYDGDILCCAVHDLCLVTLKLSSDKDLHLPKYFLNLKSLRHMTISHYDCDSCPTEPTPAGGIETISGLEVLQSLDLETFLCIRRDEHLLRKLSHLKYLNCAVSPYPFAEEIGMLHHLEFLRLHELRYRQDGKLYSHMNPHLLNDLKLDKFPPNIKEINLESITLSSSAISIIAQLSNLEALILVGCKFEKEEWNVDEKTLFCKLKYLELINPGIRIWNISSAECFPCLEQCTASCARSVKKIEKDVQEMGNDEQLKVILRIVLKGNCSCTEQRPFIHSTQLQYLFNTTAYPFNTTTVSIQHNCSINHGPGHCGPWSTSTTVFP
>g48031
MMSNMSNPDNGIVVGFKEEEKTIIEHLIHGLKEREVVLITGMGGLGKTTLARRVYEKKNVVNHFDKHAWCTVSQEYDCKNLLNKIYNEVCGHKTEIDNVAEELRKSLMGRRYLIVLDDIWSVEAWEELNRVFPECDNGKDKAIKVWKLIELWISEGFIIGMKEKGRVEDEAKDYLNHLAIRVHQSILSEVNSLIHLRYLALKVDGDKYANADDVSPLSLENLEFLITLKLHSVNVHFPIFFWNMRRLRHMVIIGAECDDSCKEKSRSVMNEAIPACAKELQTWEWQCPFTPNHECLLRELPCLRTLSCKVSSSESFPKIDFLHHLEKLILVSARSGNGSPHLLNDLKLSKFPSSVKEIYLTSITLSVSAISTIAQVPNLETLVLRKCIFEEGLTWNEIEECARELGNEQLQVDIDIDGK
>g48173
MDPVNEIIESSAGRYPQEHCGSPLPLAEREKGLHTFKDDERLEKGQPIAPTLLQAIQESRFAVVVFSKTYASSTWCLDELAKIMECKEKLNQVVVPIFYNIDPSHVRKQSGRSFEEAFAKHEETFKDDEGKAKVERWRKALKEAGNISGHHLEGDEYHGFARFQYPTLFSLSSYSHFAKDLVVQWHQTFPFIREVVGLSLNRGEVVGSSLNRYCILIEFERRCIKAVIADIWKQLPPPPSVHKSLVGLESRLEEITTKLKVWDEDVKLVLGLWGMGGIGKTTIAKATFDRFSSGFDGSCFLYDIRKHGLEASQEKLLSKVLKENSIHIDNAEEGIQMIQKSLEWKKVLIVLDDVDHRDQLDKLVGDGEWLRNGSRVIITTRDRHLFTQFSVVECYEVKKLEEDKALELFSWHAFKKENPKNGFEDLSTSFVAHAGGLPLALKVWGSFLCGQTDQKVWESKLEKIKGIRDGEVVEKLRISYDGLDEECKEEPKAVERLLLSFKNDENISLCIEAVKQMTKLKMLIVGYHKSDLCSSEEMDIMSCLPRSLVVLRFQSYRGPNPSFLMLIRLFVKHPDFAKTANLETLNLSHCVKLEMIHPSVGNLTKLVKLNLSACKNLAKLPEFNHEMKKITLIDLRFCSSLLETPNFAMMPNLKYLYLSKCEKLKEIHPSIENLTKLVKLDFNKCRSLEKLPSFNQEMKNITHLELKSCSSLIETPDFAMIPNLEYLNLSQCKKLKQIHPSIGNLMELVKLNLNKCGNLEKLPNFNKVKSFDKFDYSQSFIQEMKTIVHLDLRFCSSLLETPNFDMMPNLKDLYLSKCKKLKEIHPSIGNLTERDALELDGCSNLEKLPNFYQLFVRNSKFCYDAEFEVFKPLKVGNLMELDVLDLDGCSNLEKLPTF
>g48716
MGENTSEKLLAYAAVTSLMETLYLHFLQSQPSLPIEDLEAQIRIGNENVGLLHQIVEAQMREMELDEEASPKFFIKVNYYPEMKKLIKSKKLQQQQQLAESSSQNERMIHAWDSKLLTSRLREVGEVKQKIVSLHRNLGLLQQSLEKSEMRDVRVMKDLEAQIRDASRHGIFNEAEEQTDYQITENLGLLEKIVEAQIKEMELNEEASSSKCLRIRKNACLPRLYGNHQLARLREVGKVKREMVLLLQRLGSLQESEIGNDDAGTMKDLEAEIREWINNAQQIGNEMELTTFYLAKDSLLHITDCLLKLHEIFIEAQKQTDYHRNELIRIQSEYQPQLAKAASSQNQQRLTDVSLLGRIRRRGLQLVKGSSLHDLLHKKIVNVVSNFSKNASKFDDSTMVGCNKMFEKVLDKLLTQQTTKGRQVVSIVGMGGIGKTTLAHKLYEHPSITSHFDKRAWVTVSQKYNVEQMLQCLLSCVTAASRDELHKQSTDQDQLPKQSTNQDQLVNAIEVGEYASSGNSPLNMPFLDDDESWNLYCKVFGKTKFLLVFEQIGRDIVKKCKGLPLAITIVASLLSKTKEEEGKWKNVAKSVIEDYEIPGRSWLLHAGILSTEDVNLEKVAMECLQDLVDRSLVIVSKQSYNGEMKRIKIHDLLRDLCLREARLENLLNVNGVQEPCRWISHTSNSFFYKVRFKDECFLKSHSIRLEKLSIRRWMKFDLDMCNIPWATSLPNLKKLTFLESNLRWHELSAISRLPNLEALKLMMQSSPKRETSDGGFHQLKSECSNLKEIPRGFADITTLALIQLSKCMDSLVVSAKWIQEEQKNNYGNDALLVRAENIYKTSSGKWL
>g48849
MASTSSATSKSTRKTYDVFLSFRGEDVRKTFLDHLNDHLKLKGIETFKDDEKLKRGESIGPVLPQAIEESRFAIVIFSKDYASSTWCLDEVAKIMDCKEKFHLVVLPIFYDVKPSNVRKQTGSFAESFAKHKERFKDDEAKVNGWRKALTDAANIKGHDLKAEYNGYELDCIKGVVDDIFEQLRPTPGIPKDLVGLESPLEEICTLLFENVKFLGIWGMGGLGKTTLASVAFDKLCCRFKHSCFLTDIREKHSKYGMESLQATLLKDVLNVDKMKIHNVYQGIKEVKKRLKHLKVLIVLDDVDSLEQLENLVGDGEWLSNGSRIIITTRDKHLFTHFKVAISHYEVEKLDKEKALELFSWHAFKKESPEKGFEDLSNVFLEKRALEKIKGVSNDKFKVRSQLEISVDGLDGQVKETFLDIACFFRHKKRDYIEYALESCGRHPGIEIPMLIERCLIFESSEYGDKHINMHDLIQEMGWHIASQENPRSRIWQLKDVGDVLLSRKMKSEHIEGILLPSTEEWHNDENIRRAFEAFKHMENLKILIVDSDVKISLDMDNYIPSRELRWLDFKNYGFPSLRITKNFHKLTYLGLRQSILVESPNFDKMPNLERLNFSHCSELKEIHPSIGNLTRLVSLNLRGCSVLEELPSFNQVLSLKFLDLRKIELLPENLDGLISLKYLNLQRSGFVSLPKSFSILRNIQYLDITSCRNLVKLPKLPKIGTSLAMMFIPFPLYRNNPFSFSYPIPKADILRSFKYRCYGAHNGISINLDNSWYSKIFWGFAICFRPLTGDMWEPHSYQDIDGRMEHCVIKAKLSHKDDKDKFLQKECVIVGSKALGFYIDGHMCFVHIPFTSLRDGSKTTMDGVTVNDYSRFEVAFSNLEASAYYWGCNLLYHERKKERRKKKEERRKKEEETAHSRRNKEERRRPHRRSSTMVVAGGCSGGGGRRLATAVVVATVEKKWEELAKKFSELLLNRNTPFTVTYTITDRKRDMGIRSRHSSFQALEQEHADSGSSDSGLDKTKLWQLTKIVNLAQSEMEPMTSQSMRSNGHYQFYPQHCHPDSGSSMTDNKEAIPCMALSKDDSYVVSTSGEHVSLFSIMEFKVMKTFTWLQSATTFLAFHPHDNNTIAIGTEDSTIYIWDVRIDEARSLQGHLRCITGLAFSTNCNVLVSSGADARLCAWSIDTWQRTISVPIRLRGDKVDARDKQPTQVMFHADQVHLLVTHETQLAIYDASNKMERIRRWIPQGSLSAPISSATYSCNSQLVYASFKDGNIGVLDADTLRPRCHIVPSAYLSQIISNRSEAAFPVVIAAHPEEPIQFAVGLTD
>g48883
MASTSSSVTASPSTQGWTYDVFLSFRGPDTRNTFVDYLYSCLERRGLRTFKDEERLEKGDCISASLQKAIQESEFFIAVFSKDYASSKWCLEELATIMELHEKFNKQTVVPIFYHVVPSDVRHQKGSFEDSFKKLENVFKDKEEKVRRWKEALKKTGSLKGYHFHKGYNNGHEATWAEEVAADIHARLNQKSRAFEENLVGLESRVNNIVNWLRLASDDVDNDADADARFIGICGMGGIGKTTIAMVVFNRYSHQFDGACFLADVRQQQDVIELQKTLLTVVLKEKSLVQISNVNDGKAKIRTRFKGKRVLIVLDDVDDPLEQLDNLAGYHDWFGRGSRVIITTRNEGILRSHGVNEKYVYPVHKLGEEEGLQLFKLYAFKKKPKTSVEELCGSVVHYCEGLPLALKILGSSFSRLEVVAWEGTLKDLKDTPNKTIHEKLKISYDRLDSKHKKICLHIVCFFRHEEEKHVKDLLKSCNLLPAMGFLVLIENSLISVNEHGRIEMHDLIQEMGWRIARDEKHRSRVWEFKEVDDVLCGKMDPIHIECIVSPYTCGFRWQRDENISSVFKALKILIGKWSYKEEDNNFDLVVKDIYQLPSSLELIHFPRYPFPLLPTSFHHSGMDDNPLELLEISRRRFCSLENCRITKANMPRVLELNLEGIGIRELPSSIGRLCGLTKLGLFCCQNLVRLSDDLCGLESLKILELRDCDKVESLPENLGNLSKLKELHIIDTAIFSTPIFNKAIELT
>g48884
MTIDWRKETASLRAYEMLFENQSFFIPVFSKGYASSKWCLEELATVMECPKELEEQIVVPIFYHVEPTDVRNQKGSFEVSFKELHKKFGKDAKEKFDLVSYEATCAENVAADISAKLYEAVLPFEEKLVGLESRVNNIGNWLRLASDDNDHDVRFIGICGMGGIGKTTIATIVFKRFSRLFDVAGFLADVRQHNVIELQKNLLIEVLNDKSGVKIKTVQDGMAKIRKRLQGKKVLIVLDDVNDRVEQLYNLAGGGDWFGKGSRVIITTRDAGVLRSHGVDEKYIYNVDKLEEQEAIQLFSLHAFKNESKTGMEELCESVVGYCEGLPLALKLLGAHLCGKKAVNWETILKKLEDANSLHTPKDKILNVLRISFDGLDPENKNVFLDITCFFRKWREEYVKGVLDSDLCELIEKSLISVQNGRIEMHDRIQEMGRYIASQEKPWRLWQLKDAVNVLSGNMDHKDIEGISWFVRWLGEVSSWGNNPVEISFREMINLKMFKVDGYGNRFHVTDNDLPSSLRWLEIQFYPFASLPESFASSELVGLSLRNSSLQNWRITQILDKLTLLDLSSSSSLLETPNFDWMPNLRRLNLQYCGNLRVVHPSIGNLSELVLLDLSDCSNLESIPSFNQVSSLKSLGLCGCEELKFFPEINAGIPDLVELDLVCVGIIELPSSIEQLHGLTKLGLYDCEHLECLCDELCELEKLKVLVISHCTNLKSLPENLQDLISLEYLNLNGSYFDSLPESFTQLPRLGHLDIRSCSELEVLPNLPKSLRQLYADPSFAFNGNIAGAAKKCSELHSLAFSIHEERWPGRFLAEMCNRFPFQRTTPSSVNFPVSSEVHRITGGNALRLYQYRCYDSNGISISFQYCKSFVGFAVYFFSSEYDVWERHYGRDIDDAHCTVIAKLSHTDNGIEVLEKECVIVKPDEEDYTDIEGDMCFLYIPFSSLWPAAESNTNINSISPNYNLRFEVNFMNSKATTNWGCSLLYERSNRPASWDYSRPGCATDIGPLGMLEYLNLTEKKFEQFSPEDISRLRRIKYLDISGCGKFENLPELPATIVELYANTYLRSESNIVELASRYSELYSVSFSEPNDDYPVRTIVPRELAENFIPITESFLNRNTPFAVTYPFYATGQKDRFYISKCFRYPHNDPHPDPHHDPHKISISLDPNWYNHNFVGFVVCFIFPKEVRWESCPDIRPFRSCQLITKLTHKDNGSEPPLQTECVIGRLYDEEFDEGFYEEDIVCFVYIPFSSLWPKSKAITDNATPNHYLVFEAAIQELEFFKDFLWEVGTFNSEAASSSENDSGPNRTELLKIVEIVDEAQCQMVSMPECSDTKVTRLLYTNSGVGILALSSNGIQKLWKWPNNEQNPTGKATANSAPEHWQPNSGLMINDVGVNLKKVVSCIDLSKNDSYIVLAAGKKVSLLDIMTFEVLTTFSPPSTPTFLVFYPCDNDIIAVGMDDGTIIIYNVRLNKVKTRLIKGHYEHITGLAFSTTGPNMLVSSSADAQLCVWNIVGRKQNRRSIYLQSPDGEVCSGDTHVRFHTVQLHLLLVTHETQLAIYDTSNMECKRQWIPQGCLSAPISFATYSCNSQLVYASFFDGNIGVFYADNLTLRCRIAPSAYLSPLISNRSLGVVVHPHVIAAHPQEPYQIAVGLTDGSVKVIEPLESIGNWEVSPPINNGQPLAQPPATMRRLLIKLRDEMLIPTIVKLKLRKISVRLYGVFGNVAQWFYRAFRDTYW
>g48889
MVSERGGRSYAAAVVMEADGDGNQTSRAGTSSNQTSANQNQRSDEFDDPFYLHITENPNVSLVSPPLSEINYASWSSVMYFDKASDIWSALHKRYSQSDPHRISEIQNEIFRNLQEIATIMECQQQYGEEIMIPIFYDVEPREVGNQTASFGKSFAEHEESFKDDKAKVKRWKEALKKASKISGYHLKNDFNGIAVLHVFDQNQDVSPMTMDQGGMKESVTKKVVGDILRRLPPPPSGQQNLVGLKLQLAEIRNLLEISSEKLILGICGMGGIGKTTLARAVFEKVRSKFVISSFVSDVRADKMEELQRKLLKDSSIQIHNVFDGFETIKKRFQSKKVLIVLDDVDHNKQLEKLVGDGQWLCSALKVWGSALCGNDDDKEFWESTLKKIKSIPDDESERWDHVKDALESCGLHPGHGIKELIRKCLLFESCDGNIDMHDLIQDMGWYVANEEKPRTRLWRREDAVLCRNMKPKHKELIEGFLFSSTNKHRDDVETLRAIKEMKNLKILIVGGADENFPDVGDFLPRSLRWFDFPDYNSPSLPETFQPSGILSPFGSNNLLELVGFCVPHSSLLNCRITEELGNLTYLDLSYSRSLSETPNFKWMQNLKKLYLSYCVKLEEIHPSIRNLQKLVLLDLNHCYNLEELPCFVQVLSLQFLNLEHCQSLENFPEIQKNMQYVEELNLEYIGIEELPSSILQLCGLTKLRLCQCEYLVSLSDDLSGSLNACGVSGLRSLKMLRLSGFNTIDEGLPSDLEYLVSLEYLILRKSNFVDLPESFSQLPHLQYLDIVGCQQLKKLPETTRKLDEQSDHPKLPETTRELEEQPLTQPGLWDLLYIFSLGIMKYSNHTRVKKTIMVLSIAQS
>g48970
MVSLPQRAVGGRRSTFAVGDCRGHSVARGTESSIAMADAIASKVVEDLYNFMKDKFQQELRAALGVEKEIQNLSSKLNKIRQVLDDAERKSFKEKHLKLWLQDIQAFCYDVEDRPEVPNITNKIKELDSRLDQIMKDKDLYNLVPVTHTHISGEESKRVPTTSFVDASEIQGRDIDASDVIRVLVKDECGVRNGPLVISIVGAGGIGKTTLAQLVYGDERIKSHFDKRVWVCVSQPFDQIKIAKAIVESTTGSSPNLSELEVLLKKIQNTLSQKRFLLVLDDVWTEEDAKWAPFKNCLLMVGIPGSRILVTSRSERVAKMMGSVHLHRVKLISDSDAWLLLSRIAFSGRTEEAYEKLKEIGQKIAQKCKGLPLAVTVMGSLLRWKDTEEEWQHVFDSKIWEMEEVETDLFPHLYLSYDDLTPQMKRCFSYFAVFPKNYKIDVDDLVRIWMAQGYLTTKNGTSDQNQMELKGRDVFRNLAMRSFCQELMRVDLDINIILYCRMHDIVHVFAEFITKNECYSISQHEDEMQLENHRHLSWQKTGKPLDPASICDVIGNLHSFFAEHLSPEQLTPNMFNGLKSVRVLGLHGCKLQKLPNEIGNLIHLRDWKFASPTQDLFNLSKVEELPDSICLLDNLQTLDLSRCWYLSRLPEEIGNLHHLGKIDLSWSKVEELPDSICSLDNLQTLYLRECHSLCRLPERIGNLHHLLKIYLTWSKVEELPDSICSLDNLEILDLYGLDDRDVEEAVRAMCVLFVKTRASDVCSIGNSCFA
>g49288
MVASDDWNFGMGGVGKSTLAKAVYNHLTMNFQGFEGSCFVANIRQEVSNKGHNGLVWLQEKLLRKTLKKNFEIDNVDEGISLIKTRLQSKRVLIVLDDIDHISQLESLAGQRNWFGSGSTIIITTRDVHLLSDLGTQEKYMVKTLSMDDSLQLLSWHAFGVPIPFEEYTGLSKTIASYIGGLPLALTVIGSHLRGRSVQEWIEDVEKLKRNPHDDIQKILKISYDALDDDTQNIFLDIACFFGAMAKGHCYDIGSLWLEMHDLVRDMGREVVRKESPRDPSKRSRLMDPNDVFDVLQDLNGCNIEEFQPNMQELVPSKSRPHQLLDTLSSPHFLSRRSRNPNPDGFLPSFANLCSLEYLRVSYNYLHGVDLRTSIGSLTTLESLDLSGSCYLQSLPFDLSHLSNLRSLSLDDWQNLRALLDLPPSLENCKSLVELPGLESLESLQNLAVANCSSLSIPLIENWYQACSGGGDTVKIWVQVGSVSCRIPTLLRQHGSFDISYRELHGDDFNGVGVSVRNKTTGDWIVKEPQYINIKIIERERIEFEVPTRIGEVMEVYAHFHPLQNILCVFEIHRNTDGVVRFFPSTRGWIPAI
>g49289
MASSSSSSSYPCNTYDVFLSFRGETREFFTDHLYADLRRAGVNTFRDDESIRRGEDISVELSRAIEESRISIIVFSKDYAGSKWCLDELVKIMECKQKLNRIVFPIFYDVDPSEVRKQTGMFSDALTLHKERFGDLKVNEWKVALTAAANLSGWDLQTMANK
>g49449
MFNATDFDAVTTLITIVEQDLMEPKLLSIFDAKGMKVSLLKMIELLSAKLYFLQAFLEECVTKMNHGGICNKIMYEAIRDKVARRYKDYKIEYKLAQLCYATNLGESLIVACELHCTLKQVGAIETIINRLTILYPTNLVFTILWSSDIDKLRKLVENPLVKLEVIPLVGEGGIGKTTLAKSVYGHPKTIASFHIRAWVDVSQVHNLKEMLIGLLRCISPITSEIYNIDEAQIAEQLCRSLMGKKYLIFLDDIWTTTAWDAIQGCFPENSNGSRILVTTRFKKVAEYLNTNPYHVKYQTLENGWELFSRKVFGQIPCVPREYELIGKRIVLGCCGLPLAVVVIAGLLTTVKESLEIWRDVAETLDGANTCDNNDRISNILSLGYNYLPSHLKPCFHYFSVFPEDHVIPVKRLINLWVAEGFLMPHKNMSLEKVAGELLA
>g49529
MVGFDGEVKIIKDQLIEESKDTTFISIVGMSGLGKTTLIKEVFEDSKIEYEFFPRLWVYVSRSMNRREIFMDIIRQFTKQTNDYKNMSEEELAERIKEFLKDEKYLIVMDDVWNEKDFELLRIAFPNNQNGSRVLVTTRDTGLAKHADSYGKPHVLKFLTGEESLELLKQSVFGKEAFPAYLEFPARRIAEKCNGLPLAIVVIAGVLNNDQVSSWNDVAENPMPILNRRAQDYNYILRLSYSQLPNHTKDCFLYLAAFPIEHEISVWKLIRLWIAEGFIPPVSGSTMERTAYSYLKEIVSRNLLMVVKRRADGDIKTCRLNDTLHEFCKDEAAKNYLFHEINGARMEGNDNYRRLCVRSSLKDFIGSKEKPSGEHIRSLLTSHKLDVPKEHLATIPKSYPFLKVFDAESLKFEILPKEFYQLYQLRYWAISTENNIIPKLFTHLWNLQTLMFNTTSSTVDVKAEIWNMPKLRHILSNASLQLPHPNSESCKENSSSSCPELQTLSTISPKSCTEEIFDKTPNLQKLGVRGNIVAELLESKEGICLFDNIRKLEKLENLKLMHEAAFNDEAAATKLRSIPQADKFPPNLRKLTLSKTSFDWKDICALGSLDKLEVLKLEEFSAKGESWELNVNVVFRSLRFLRIGRTDLVYWTCEQSSFPALKRLQILQCEQLEEVPLSFKDVKSLKIIDLFFTNKQAANSARNIRDQKPKLDNFVLSILPPHH
>g49530
MDAVVDLLISKVAQTVEENASLILGIKDQVEDLLSELRSFKAYLTEASKNESCNANAVLRDVVQKIQKVVTDAEDAIDKYLEIESIKKRAEKLRLDHADSLKRLQDGSPNNPQPAVLQAPVVEEDEVIGFDEEAKTIKNRLTEKLKDTVVISIVGMAGLGKTTLTNMVFNDRELHYDSFTRLWIHVSRNMNRRRIFMDIISKFTKETSAYKDMSEEQLAQRIKEFLNDGMYFIVVDDVWKTTDWDYLKIAFPNNQKGSRILVTTRNLEVANHVDSKNAPHELKFLEHEESWVLLQKKVFRTETCPQHLVSTGRSIAKKCNGLPLAVVVIAGVLDKNSTAAKWKEVAEDPFPLINRENQSYNELVSLSYNQLPNHTKECFLYLAAFPMGHEIPVCKLICLWIAEGFIPSSKNMEGTAETYLKDFVTRNLLMVVKKRADGEIKSCRLHDTLHEFCKSEAMKNNLFHEIDGAKIEGNENYRRLCIRTNLQSFIDSESKPSGEHIRSLLTSTKYEVPKHHLATIPKSYPLLKVFDVEDLKFDILPKEFYQLYHLRYLAVTTDLKIFPKPFTNLWNTQTLVFNTSQSSVEVKAEIWKLTKLRHLLANASLEFPTPDNSREKLELLEKKGGICLFDNIGNQLSKLQNLKLVHETANSQGSILRNFPRADKFQTYLRKLTLSNTSFEWNDISILGSLDGLEVLKLEEFAVKGDSWELNNTVVFKSLQFLRIGRTDLAYWTCKETSFPALKKLYLLHCTNLNAVPLALKDVKGLKFMELFCTNKNAATSARKIQNLKPKEHGLLELSVYPPNH
>g49531
MDTIVDGLINRVVQTVEQNAALILGIKDQVEDLVRELRSFQAYLTEAARNESWKDNAVLVEVEQSIRNVARDAEDAIDKYIVERRIHKAKPTFKRWAEKAVYYTKAPVVEEDDVVGFDEEAKTIKGRLSEGSKDTTFISIVGMAGLGKTTLTKMVFNDTDIQYEFFTRLWVYVSRTMNRRQIFMDIISRFTKQTDDFKNVSEELLAESIKEYLKGGKYFIVMDDVWHKKDWDLLKIAFPNNHNGSRVLVTTRDTGVATHADSIARPHNLKFLKDDESLELLKKKVFRKEAFPGYLEVQGRKIAAKCNGLPLAVVVISGVLNKDQVSSWKDVAENPMPILNRQTQDYNNILRLSYSQLPSHTKDCFLYLAAFPIGHEISVWKLIRLWIAEGFIHAVTDSTMERTADSYLKEIVSRNLLMVVKRRADGDIKTCRLHDTLHEFCKDEAIKNYLFNEINGAKIEGNENYRRLCIRSSVKDFIGSEDKPSGEHIRSLLASHKLDVPKEHLAAIPKAYPFLKVFDVENLKFEILPKEFYQLYHLRYVAVSTDLKILPKPFINQWNMETIVFNTSQSSVEVKAEIWKLAKIRHIIANAQLQFPTPPNCRDKCEELQTLSPISPKSCTEAILEKMPNLLKLGVRGDLVELLESKGGLYLFDNVRKLYNLQNLKLVHEPANDQGSTIRNFPDKFPSKIRKLTLSNTSIDWKYISALGSLNELEVLKLKESAVKGDYWELNNTTVFMSLRFLHIGRTDLVRWTCEKNSFPALNKLCLSHCTSLEAVPLAFKDVKSLKVMELFCTNKKAAASAKIIQREKQDGLDLSIYPPADN
>g49561
MASTSSSVTASSSTPGWTYDAFLSFNGPDTHKAFINLLYESLERKEIRTFKDDDRLEKGDCISPSLLKAIQESQFLIAVFSKGYASSKWCLEELATMMECHEKSKKQIVVPIFHNVEPSDVRRQEGSFGDSFKELLSQTQRASFGKDEEEEKLGHFVHVDHFVFDSPPVPRAITSYLWRNARSENEPKGNGKSEDKIGARKVFALKENVDLDEVSTKISSEKAPAPPRFSSPGSVKQRSISAGKKNVTVVERDPSPAGEVKRSASPVPSKCVVPSLVAAKEENRRKTPQKSIHSPERMRGLESRVNNIIGKWLLATDYNDDDDARFIGIYGMGGIGKTTIATAIFKRFSHQFDGACFLADVRRHDIIELQKTLLTKILKANSVVQIYNVLDGKAKICRRLKGKKVLIVLDDVDDQLEQLDALAGGCDWFGRGSRVIITTRDVGVLYSHGVDKKYVYEVHTLDNQAAIQLFSRYAFKSEIPPTHFEILSRSIVDYCAGLPLALKVLGSSLYSVEASGWESILEKLKDTSTRSNDKIHIRMLVLFEKSLISILEGRIEMHDLIQDMGWHIAKEEKPRSRVWEFEEDGVLYRKMEFTKHIECILFPYTTYGFWWHNDENISSAFKALKILIGKRSYNEEEDNNFDYQLPSSLRWLHFPDYPFRSLPTSFHPSSMDMNPLELVGLCLHRSSLQNCWITKELNKLTYLDLSSSRSLLETPNFNMMPNLRNLDLSHCTTLKEIHHSVGCLKELVLLDVSHCFNLKKLPTFIQVSSLEFLKLKACSSENFPEIQKSIPLVLDLNLQFIRIRELPPSIRQLCGLIKLRLFGCENLVHLSDDLCELRSLQIFELIDCHQLESLPKNLGNLSKLEKLHVYKTAIFQLPSSITQLSSLECFCWGGNQKFGEERSLKFVPSVSGLGSLKRLQLSHFNIIDEGLPSDLGQCLISLEYLNLQGSNFGYLPKSFNQLPHLQYLDIRDCGKLEKLPELPKTIRELYVDSHFAFGNKSIVNIAMLAIKYPMLYSVSFSSCDDEYDSFRGETFLAKKSIQFQFQRKAPFSVSYSSYSICGDNNNHYTFLRSFKYRCYKSNRISFNLNPDWYSTQFVGFAVYFVSSKADIWGPHSYQDFDDRIHHCVIKAKLSSHNAIKNNDLETKCVIAGSTYYNDKDFDCETHVCFVYLQFSSLWLESRPMMEANDYSTFEVELVDLEASADWGINLLYKRPIGAREDMAYYHSSDSGPYTTKQWELTEIVDRVQCQMVSKCSNAKVVRLLYTNSGAGILALSSDGIQKLWKWSYNEQNLSRKATANSIPQNWKPNSGPPMINDVSGVNLEEVVPCIALSNDDSYVVSAVGGKVSLFNIMTSEVTKTITSLLCASTFLAFDPNDNNIIAIGTEKSSIYIYDWVNKDWIELNEHQEPITGLAFSTKLKMLVSADADAQLCVWNTSLWKMRRSVRIQLPGGEVPSGGDTQVMFHVDQVHLLVTHETQLAVYDASKMELIHQCIPHVSLSVRISSATYSCNGQLIYASFIDGNIGVLDADTLTLKCRIDPSAYLPHQLVLNGSKDVYPLVIAAHPQEPNQFAVGLTDGSIKVIEPLKSQGNWEVSVSSPVDNGKKNGRLVRQVLRCTLATVCLGLFGVVGIIPIIQTKTRKSKMNFEDGSQVNRSDRTEQGEPDRPRGSGAEPSPRQPMAKLGARPRPIKARL
>g49968
MADAAISLLVNRLAQVVEENATLILGIRDHVEELVSDLNSFQAILKQASKHESSNDNDVLRDVVDKIRSVVNEAEDAIDKYLVDTRKHKSKGTVMRYLDKVAYYSKASDAAKQIDAIKGRVAKIRQDHDSGLRELQRDPNEAQLFLQRKAPIVEEDDVVGFDEEAKTIKDRLLDKTNEMMVISIVGMAGLGKTTLTKMTKDYHDLSDELLANKVKEFLEGGKYFIVVDDVWSQQDWDHLKSAFPRNMKGSRVLLTTRHENVASHADSGSNPHHLKFLTNDESWELLKTKVFRKETCPHEVNECGRLIAIKCKGLPLAVVVIAGVLNKNSTSVEWKQVADNPFAEINREKQSYHELVKWSYDHLPFYTKDCFLYLAAFPTGHNIDSWKLMRLWIAEGFIPPTEGGYTLDLERTAEKYLKDLIDRNLLMVLNRRADGQIKTCRIHDTLHEFCKSEAGKKNLFHSIDGNRLETNSSNYRRLCVHHSLIMKFLASDKKPSGENIRSFLSSSSKEVEVSNEFWTTIPKAFPTLRVLDIEYLKFQVLSKEFYHLYYLRYLAISTDLKILPKQFNNLWNMQTLVFKTSQNTIEVKADIWSLTKLRHVLINASAQLPPPSKSSKPSSLAMDLQTLSTISPSSCTEEIFARIPNLQKLGIRGNLSELLESRGGSCLFDNIRSLDHLENLKKLTLSSTSFEWKDMYILGSLEELEILKLEENAFRGEFLDLSNVSFKHLQLLRMGRTDLVSWTASKNSFPVLKYLHLRHCANLDAVPPAFAEIESLRVVELFCTNSRAAISAREIFKQKQEKENTERSGTFVFSIYPPDQ
>g49969
MAFVALTSLMETIRLELLQSAPRVSLDAENLSYLQAFQSELSHFQAFLQKPSGGGSAPTIKHLKAKIRDFALKAEDQIETQLHSLLLAKHQAEKAYRALHQAVQEATQNAVELSNIINTTISSEADVDAIKTLSGLKTQPAVASRSENVQSSEGSWWRSPEKVFMIGRGRDCDVIKDKLLRGSSELGLIPIVGMVGIGKTTLVKSIYTDPALLSHFQVRGGVTMRPELDKTQMLSDLLRSISVAESNDQTKEGIITTTTADLANQLRKCLNGKRYVIVLDNLLNHLAWDDIHRYFPNDGNGSCILLTTRHFDGSYARGNADYIHYMTLLNPKESWDLFCQTLPHNKKSMMSTFENIREAFVEKCEGLAQSIVTVKASIRIDNIEQEWKKIEKELESLGILDRNDLTLNYNQLPQYLTVCFLYFGVFPKRSEILVKTLVRLWIVEGFAVVRKSSLQIWSIVSANPNLQTLIMSKTRTSNNKRLSSEIWKSPQLRHVEVSYSLSVDPPSEVKHSLHTLYWLSLEHCTKEVFLRIPNVKKLGIICGCDESNPNGVVLDSYNLGNLDYLDKLEMLMVAFRKGSVSGFQNLNSLSHCLNIKKLKLKRTCLAWRELNIISMLPNLESLKLKEASNDSDWEPTQGKFEKLKFLFLEARNLVRWEIDKYEQFVCVERLVLKRCSSLEAIPIGFADIITLESIELRNCSPSAVSSAQEINVMRKDDYAYKTVDIHLG
>g49972
MSEEELGERIKEFLKDEKYLIAMDDVRCKEDLELLKIVFPNSKNGSRVLITTRDFGVARDVDSYGKPHALKFLSNDESLELLKHKVFGKEAFPAYLEFPARRIAEKCNGLPLAIVVIAGVLNKDQFYSSWNEVAENPFPILNRQTQDYSNILRLSYNQLPNHTKDCFLYLAAFPIEHEISVWKLIRLWIAEGFIPPVSGSTMERTAYSYLKEIVSRNLLMVVKRRADGDIKTCRLNDTLHEFCKDEAAKNYLFHEINGARMEGNDNYRRLCVRSSLKDFIGSEEKPSGEHIRSLLTSHKLDVPKEHLATIPKSYPFLKVFDAESLKFEILPKEFYQLYQLRYWAISTENNIIPKLFTHLWNLQTLMFNTTSSTVDVKAEIWNMPKLRHILSNASLQLPHPNSESCKENSSSSCPELQTLSTISPKSCTEEIFDKTPNLQKLGVRGNIVAELLESKEGICLFDNIRKLEKLENLKLMHEAFNDEAAATTLRSIPQADKFPPNLRKLTLSKTSFDWKDICALGSLDKLEVLKLEEFSAKGESWELNVNVVFKSLRFLRIGRTDLVYWTCEQSSFPALKRLQILQCEQLKEVPLSFKDVKSLKIIDLFFTNKEAANSARNIRDQKPKLDNFVLSILPPHH
>g49973
MFQRYQKAPVVEEDEVIGFDEEAKTIKDRLTEKLNDTVIISIVGMAGLGKTTLTNMVFNDRELHYSSFTCLWLHVSRNMNRRRIFMDIISKFTKELSAYNEMSEEQLAQRIKEFLKDGKYFIVLDDVWKTTNWDYLKIAFPNNQKGSRILEPCPEHLAPTGRSIAKKCNGLPLAVVVIAGVLDKNSTAARWKEVAEDPFPLINRESQSYNELVSLSYNQLPSHTKDCFLYLAAFPMGHEIPVWKLICLWIAEGFIPSSKNMEGTAETYLKDFVNRNLLMVVKKRADVKAEIWKLTKLRHLLANASFEFPTPDNCRDKCEDLQTLSSISPKSCTEAIFDKMPNLLKLGVRGDLVELLEKKGGICLFDNVGNQRSKLQNLKLVHETGNGQGSILRNFPRADKFPSNLRKLTLSNTSFEWNDICILGSLDGLEVLKLEEFAVKGDSWELNNTVFKSLQFLRIGRTDLAYWTCKETSFPALKKALLLHCTNLNAVPLALKDVKGLKFMELFCTNKNAATSARNIKDFKSEAHGQLELSVYPPDHSGVSNNIFNVCMAPPI
>g49975
MDAVVDLLISKVAQTVEENASLILGIKDQVEDLLSELRSFKAYLTEASKNESCNANAVLRDVVQKIQKVVTDAEDAIDKYLVDRRNHRARPVLKRWAEKVIYYNRVNEAAKEIESIKKRAEKIRLDHAHSLKRLQDGSPNNPQPAVLQAPVVEEDEVIGFDEEAKTIKNRLTEKLKDTVVISIVGMAGLGKTTLTNMVFNDRELHYDSFTRLWIHVSRNMNRRRIFMDIISKFTKETSAYKDMSEEQLAQRIKEFLNEGMYFIVVDDVWKTTDWDYLKIAFPNNQKGSRILVTTRNLEVANHVDSKNAPHELKFLEHEESWVLLQKKVFRTETCPQHLVSTGRSIAKKCNGLPLAVVVIAGVLDKNSTAAKWKEVAEDPFPLINRENQSYNELVSLSYNQLPNHTKECFLYLAAFPMGHEIPVCKLICLWIAEGFIPSSKNMEGTAETYLKDFVTRNLLMVVKKRADGEIKSCRLHDTLHEFCKSEAMKNNLFHEIDGAKIEGNENYRRLCIRTNLQSFIDSESKPSGEHIRSLLTSTKYEVPKHHLATIPKSYPLLKVFDVEDLKFDILPKEFYQLYHLRYLAVTTDLKIFPKPFTNLWNTQTLVFNTSQSSVEVKAEIWKLTKLRHLLANASLEFPTPDNCREKCEDLQTLSSISPKSCTEAIFDKMPNLLKLGVRGNLVELLEKKGGICLFDNVGNQLSKLQNLKLVHETANSQGSILRNFPRADKFPTYLRKLTLSNTSFEWNDISILGSLDGLEVLKLEEFEVKGDSWELNNTVVFKSLQFLRIGRTDLAYWTSKETSFPALKKLYLLHCTNLNAVPLALKDVKGLKFMELFCTNKNAATSARKIQNLKPKEHGLLELSVYPPNH
>g49977
MDTIVDGLINRVVQTVEQNAALILGIKDQVEDLVRELRSFQAYLTEAARNESWKDNAVLVEVEQSIRNVARDAEDAIDKYIVERRIHKAKPALKRWAEKAVYYTKVNLSAREIEGIKERAKKIRQDYAHPLELLQGSSHNNHQPAVLQGTPDIQLVGSVSGHGRSSFPQDPLTHPSSIAGHGPVPPSSSDPLTYPPFYYVCVCYAPVVEEDDVVGFDDEAKTIKDRLTKGSKDTTFISIVGMAGLGKTTLTKMVFNDTDIQYEFFTRLWVYVSRSMNRRQIFMDIISRFTKQTDDFKNVSEELLAESIKEYLKGGKYFIVMDDVWFKKDWDLLKIAFPNNQNGSRVLVTTRDTGVATHADSFARPHNLKFLDNMESLELLKKKVFRKEAFPQYLELPGRRIAEKCNGLPLAVVVIAGVLLNKDQVSSWNDVAENPIPILNRQTQDYNNILRLKGFIPAVTDSTMERTADSYLKEIVSRNLLMVVKRRADGDIKTCRLHDTLYEFCKDEAVKNYLFNEINGAKIEGNENYRRLCIRSSVKDFIGSEDKPSGEHIRSLLASHKLDVPKEHLAAIPKAYPFLKVFDVENLKFEILPKEFYQLYHLRYVAVSTDLKILPKPFTNQWNMETIVFNTSQSSVEVKAEIWKDKCEDLQTLSPISPKSCTEAILEKMPNLLKLGIRGDLVELLESKGGLYLFDNVRKLYNLQNLKLVHEPANDQDWKYISALGSLNELEVLKLKESAVKGDYWELNNTTVFMSLRFLHIGRTDLVRWTCEKNSFPALNKLCLSHCTSLEAVPLAFKDVKSLKVMELFCTNKKAAASAKIIQREKQDGLDLSIYPPADN
>g50104
MASTSSATPSQSTHKFNYDVFLSFRGEDIRKTFLDHLNHHLKQKGIHTFKDDEKLKRGECIAPALLQAIKESRIAIVIFSKTMHRQHGAWMKLQPSWNAKKNDKGKAKVETWRNTLREAGKIVGHDLQGDKYNGYELACIQGVVSDIFQLLPTQSIQQNLVGLESQLEKTSNLLQMSYRDDDKLILGIWGLGGIGKTTLAIAVFAQLSERFYCTCFLADIREYHSKHGLVALQKKLLSKLLNESRMRTDDVDEGIQVIKQSLRLRKVLIVLDDVDQHEQLDKLVGDGEWLCKGSLVIITTRDKHLFTQFGVAVECYEVKKLDKEKALQLFSWHAFKKESPDDGFVDLSTSFVTYAAGLPLALKVWGSFLRGRDNKQWKSTLEEIKTIPHDDKVIEKLKISFDGLKDGEKRIFLSIACLFRKKSRDYVEDVLKSCDLHPGIGISVLIERSLVFESNGCMDMHDLIQEMGLRIAERENPRRMIWQLDDMLDNLDYEEMGGVLVTSRDRHSYNENISCVIEALKGMKKLKILIVEGYGKDFYSKRMNSFHPSKLVEFHLPHSSLKTCIITKNMNKLVCLDLSSSRSLLETPNFERMPNLVRLDFRGCVNLKEVHPSIGRLEKLVLLDLSECSNLEKLPSFTQVRSLEFLNLGFCEKVENFPEIEASMPYLLELELQSVGIREFPSSIQQLHGLTKLRLVDCYDLVQLPGSLCELKNLKVVELEGCPRLQSLPRNLGNLSQLEKLHVQRTAVSQLPSSIKHLSSIEYLYFGDYLKNSRLEIDSSSSLQVVVPSISGLLLLKMLELSSLKMLDQGLPQDIGCGLNSLEYLNLSGNNFVRLPESISQLPSLKYLDIRYCERLEELPQLPPTIWELYADIRFAFESNIAELLTKYLQLYSISFTHNYKFFGYLSVKPDMPGSLENRKFILLSRTFLRKTPFSVIYPTYINRCFKYRCYGASRISIDLQPLWYTPNFLGFVVCCLLPSRDRIWESHLEFGHLEHCAVIAKLANNDNTRNEEAPQTKCVITKSDRYERSYEQRTCIAYIPFSSLWNESKAQKDGVTPNHYSTFEAFLNYQVSTDWGCSLLYNDDDLIIEAKIDY
>g50105
MASTSSATPSQSTHKFTYDVFLSFRGEDIRKTFLDHLNHHLKQKGIHTFKDDEKLKRGEYIAPTLLLAIKESRIAVIIFSRNYASSTWCLDEVATIMECKEKFGQVVVPIFYDVEPSHVRNQTGSFDESFTKHQKNFKDDKGKAKVETWRNALRETGKIVGHDLQDDKYNGCVERKLQLRETEVVHPFNIHDCSIRSTQLXYELACIQGVVSDIFKLLPTQSIQQNLVGLESQLDKISNLIKLSYRDDDKLILGIWGLDGIGKTTLARVVFAQLSERFNRTCFLADIRENHSKHGLVALQKKLLSKLLNESRMRTDDADEGIQVIKKRLQLLKVLIVLDDVDQQEQLDKLVGNGEWLCEGSLVIITTRDKHLFTQFGVSFECYEVKKLDKEKALQLFSWHAFKKESPDNEFVDLSTSFVTYADGLPLALKVWGSFLCGRDNKQWRSALEMIKTIPDDEVIEKLKISFDGLKDGEKRIFLSIACLFRKKSRDYVEDVLKSCDLHPGIGISVLIERSLVFESNGCMDMHDLIQEMGLRIARENPRRMIWQLDDLLDDVDHEEMEGVLVTYRDPQSYNENISCVIEALKGMKKLKILIVEGYGNYFWSGLEFEESFGRSIMDNYLPSSLRWLHFSSYHFFSLPQSFNPSKLVGFHLPYSSLKTCIITKNMNKLVYLDLSSSRSLLETPNFERMPNLVRLDFRGCVSLEKVHPSIGRLEKLVLLDLNHCMNLEKLPSFTQVKSLEFLNLNFCKKLEKFPEIRASMPYLLELELRYIIGIGEFPSSSIQQLHGLTKLRLVDCHNLVQLPGSLCELKNLKVVEVEKCPKLKSLPINMGNLSQLEKLHVHSTAILQLPSSIKRLLLLKMLELSSLKMLDQGLPQDFGCGLNSLEYLNLSENNFVHLPESISQLPSLKYLDIRCCERLEELPQLPPTIWELYADIRFAFESNIAELLTKYLELYSISFNHNLAFIMVSEQRGGRSYAAVAVAETDDDEGRTNRAGTSSIPAPMNQNHQRSEEFDDPLYLHITENPNIGLVSPPLTELNYSSWSRSMIIALEVKNKFGFASGAIAYPGEDDPRLASWRRCNRMVCSWILKSISHGIADSVMYFDKASDIWSALQKRMTPLSVIFFTDLTGSDINTRFKYKCDGASRISIHLQPLWYTPNFLGFVVCCILPSTTIWESHLEHCAVIAKLASNDNTRNEEAPQTRCVITKLDKDTIKFFEPRTCFAYIPFSSLWNESKAQKDAGVTPNDYSTFEAFLDSQVSTAWGCSLLYKDDDLIIEAMIDCDPSSPAPLLHTSEEAAKSEYSVAMAALNLTCPFSLPGHGYLRHRSLPKCKTRVSCSFSPLPSKFKRQYTSVMIVPTGIGAAIGGYAGDALPVARAFSSVVDCLITHPNVLNAAMLYWPMSNVLYVEGYALDRFAEGLWALEPVHQNRVGLVLDAGIEEDLRTRHLQVVDAARASLGLSFVEYTVTDLPLMVCILSGGKWVDPKCGQSTGRIQNPDSLLRAVEKLIKGSDVNAVAVVARFPDDDDEDIDDYRQGMGIDLLAGVEAVISHLVVKHFQIPCAHAPALSPSQLSTSVCPKSVAEEIGYTFLPCVLAGLGTAPQYLIKGTENLGKNCISASDVDSPLIIAVEENETVLNDTPERLGIEAVRVSNYWEAIGVVAAHKAGINPDSLRRDRIKNIQNNSLLEYHSRAMLKL
>g50133
MAFAKSGALFYVGRDNKQWKALEMIKTIPDDEVEKLKISFDGLKDGEKRIFLSIACLLRKKSRDYVEDVLKSCDLHPGIGISVLIERSLVFESKGCMDMHDLIQEMGLRIAARENPRRIIWQLGDMLDDVDHEEMEGVLVTSRDRYSYNKNIEALKGMKKLKILIVEGYDINFSSKMNRSEIEEAFARSIMYSYLPSSLRWLHFSTYHFFSLPESFNPSKLVGFHLPNSSFRTCIITQDALSVLQETWATCQLKSFITPEVVVPSVSGLFLLKKLELCSLEMLDEGLPQDIGCGLKSLEYLNLSGNNFVHLPESISQLPSLKYLDITYCERLEEIPQLPPTIWELYADIRFAFESNIAELSTKYLELYSISFTHNFKVIFVGDSLKSDMPESFENRKLILFSRTFLRKTPLSVIYNINISRCFKYKCDGASRISIDLQPLWYTPNFLGFVVCCLLPSRGNILESYPLEHCAVIAKLANNDNTRNEAPLTKCVMTKPDKYKRFNEQRTCIAYIPFSSLWNESKAQKDGVTPDDYSTFEAFLDSQVSTDWSCSLFYKDDDLIIEAMINGQFIGK
>g50135
MASTSSATPSKSTHKFTYDVFLSFRGEDIRKTFLDHLNHHLKQKGIHTFKDDEKLKRGECIAPTLLLAIKESRIAIIIFSKNYASSSWCLDEVATIMECKEEFGQVVVPIFYDVEPSHVRKQTRSFAKSFTEHRKNFKDDKGKAKVEMWRNALREAGKIVGHDLQGDKYNGKHGLVALQEKLLSKLLKESSMRIDDVDEGIQVIKKRLQLLKVLIVLDDVDQQEQLDKLVGDGEWLCEGSLVIITTRDKHLFTQFGVAFECYEVKKMDKEKSLQLFSWHAFKKESPDNGFVDLSTYFVTYAAGLPLALKVWGSFLRGRDNKQWKSTLEMIKTIPDDEVIEKLKISFDGLKDGEKRIFLSIACLFRKKSRDYVEDVLKSCDFHPGIGISVLIERSLVFESNGCMDMHDLIQEMGLRIARENPRRRMIWQLDDLLDDVDHEEMEGVLVTSRDRHSYNENISSLIEALKRMKKLKILIVEGNLKKLPSFTRVKSLEFLNLDFCLKLGNFPEIQASMPYLLELELKSIGSLPRNLGNLSQLEKLRVERTDISELPSSIKKLSSIEYLYFGHFISGWKRNSRPKVVVPSLSSLFLLKLLELCSLYMLDEGLPQDIGCLYKLEYLNLSGNNFVRLPESISQLPSLKYLDIRYCERLEELPQLPPTIWELYVDFRFAFESNIADLSTKYLELYSISFTHNIEVHFSGKESLPMPEPLENRKLILFSRTFIRKTPLSVIYRIDINRCFKYKCDGASKISIHLQPFWYTPNFLGFVVCCLLPSRGICESHLEHCAVIAKLANNDNTRNEETPQTKCVITNSDKYERFYGPRYTCIAYIPFSSLWNESKAQKDGVTPNHYSTFEAFLDSQVSTDWGCSLFYKDDDMIIEAMVERRIIEASLKNQYGKMQIDGEENYHFETA
>g50136
MLKIFLSVATGGCSIIIVRHLQPLRNKPLTNNSPEEGSTLAACHQGRFGNRRSEEAGYSRCWPDSSYSPTTSSRKIAMSTISLFLEVVEVSPSISQDSKFWKFMHYFSVLFTLRSEQAKAPNFQFQNMASTSSATPSQSTHKFTYDVFLSFRGEDIRKTFLDHLNHHLKQKGIHTFKDDEELKRGECIAPALLLAIKESRIAIIIFSKNYASSTWCLDEVATIMECKEKFGQVVVPIFYDVEPSHVRKQTRSFAKSFTEHRKNFKDDKGKAKVETWRNALREAGKIVGHDLQGDKYNGYELACIQGVVSDIFKLLPTQSIQQNLVGLESQLENISNLIKMSYKDDDKLILGIWGFGGIGKTTIARAAFAQLSEKFYCTCFVADIRENHSKHGLVALQEKLLSIFLKGSSMLINDVDEGIQVIKQRLQWWKVLIVLDDVDQQVQLDKLVGDGEWLHKGSLVIITTRDKHLFTQFRVPFKCYEVKKLDKEKALQLFSWHAFKKESPNDEFVDLSTSFVTYAAGLPLALKVWGSFLCGRDNKQWKSTLEMIKTIPDEEVIEKLKISFNGLKDGEKRIFFEYSMSVS
>g50137
MPNLLRLDFRGCVNLKEVHPSIGRLEKLVLLDLSECSNLEKLPSFTQVKSLEFLNLGFCKELENFPEIQASMPYLLELELQSIGIGEFPSSSLQQLHGLTKLRLVDCDNLVQLPGSLCELKNLKVVEVERCPKLKLLPENLGNLSQLEKLHVERTAISELPSSIKQLSSIEYLYFGEFISRRKGSSPKVVVPSVSGFPQDIGCLNSLEYLNLSRNNFVHLPESISQLPRLKYLDIRYCKRLEELPQLPPTICELYADIRFAIGSNIAELSTKYLELYSISFTHNFEFFVGGDSLKSDMPKSLENRKLILFSRTFLRKTPLNVIYLIDINKCFKYKCDGASGISIDLQPLWYTPNFLGFVVCCLLPLRGSIWKSHLEFGQLKHCAVIAKLANNDNTRDEAPQTKCVITKSDDYKRQLTCIAYIPFSSLWNESKAQKDGGVTPNDYSTFEAFLDSQVSTDWGCSLLYKDDDLIIEAKIDCSILSKTSMGEVSVHQKLNSPPWQNSNMYKPAVHTSEQSKEAVKSEYSVAMAALNLTCPFSLAGHGFLRHRSLPKCKTRVSCSFSPLPSKFKRQYTSVMIVPTGIGAAIGGYAGDALPVARALSSVVDCLITHPNVLNAAMLYWPMSNVLYVEGYALDRFAEGLWALEPVHQNRVGLVLDAGIEEDLRIRHLQVVDAARASLGLSFVEYTVTDLPLMVEKWVDPKCGHSTGGYKIQTPYDDDEDIDDYRQGMGIDLLAGVEAVISHLVVKHFQIPCAHAPALSPSQLSTSVCPKSVAEEIGYTFLPCVLAGLGTAPQYLIKGTENLGKNCISASDVDSPLIIAVEENETVLNDTPERLGIEAVRVSNYWEAIGVVAAHKAGINPDSLRRDRIKNIQNHSLLEYHSRAMLKL
>g50284
MTTGRHLRWCTATITRHFLAGEAPFLRMIVALNFIWQGVCKMAAVLAEKAAAFRGRCIYDVFLSFRGEDTRRTFTDQLYKALVDAGLRTFRDDNEIERGENIQSELLKGIHRAKSSIIVLSENYSTSSWCLDELVVIMENRRSGHAVLPVFYQVDPSHVGKQMGSFAKAFAQHEMRFVAQNCEDGEEWAQKIKGWRCALEEVAQIGGMIVPNHTEWNESKFIQKVLKVITDKVNRTVHSIAPYLIGIRSRADDINLWGRQPLPDLCILLNCDKFEGSSFVQMLEKFQRNRMGTERVEGIKLEMQMLEANESAKETINMNYGKKGKLAEFLGNLKDICQRKVLRFLKILDLSHSYKLTRTPNFLGVPSLEKLILKYSTSLTEIHETIGCLERLVLLNVKGCKNLRRLPESMCSLKCLETLVISGCSNLDWPTNLKKIDSLKVLHADGIAMNQVVSRPEYYINRHLPTFLPGDCIPSWFNSKFTFTSPQSSLTLPAIDNYSIQGLSFCLVYLCSDDKEAEFTDSGPSIQIDDKTKLVSWRQQLPYFGIPNGREGMMYLSHWNFGNQLQSGDFLMVLARVPRPLRFKELGMKIWYVEEQQVNTEESSIETVSKHANPCGDVVPMEIPGEDTRRTFTDQLYKALVDAGLRTFRDDNEIERGENIQSELLKGIHRAKSSIIVLSENYATSSWCLDELVVIMENRRSGHAVLPVFYQVDPSHVGKQMGSFAKAFAQHEMRFVAQNCEDGEEWAQKIKGWRCALKEVAQIGGMTVQNHTEWNESKFIQKVLKVITDKVNRTVHSIAPYLIGIRSRADDINLWVQDGSNDVDILVMYGMGGIGKTTIARFVYITNCDKFEGSSFLENVGEVSKKQNGMVMLQRNLLSDIFKRKEEQISSVDEGIKRIRAAIGSKKILLVLDDVDQPEQLKDLFGIRDWFYPGSKIIVTTRKEHLLSHETCKVYKVESMLLFESIELFCWHTFGQAHPVDEYVDYSMKVVERCDGLPLALEILGSSLAGKDLDVWESTIKKLEAIPNNRILDKLRLSYDSLQDDDDRNIFLHLACFFVGKDRDLAIAVLDSCDLHGGIGVQNLIERNLLAIDEHNKLNMHQLVQDMGREIVRQESPKEPGKRSHIWHPKDSFYVLTEKTGTERVEGIKLEMQMLEANEPAKETINMNYGKKRKLAEFLGKSEGHLSKKSQYGFFWHSRDCAEASNVLIFTSDAFLKMQRLKFLQLNSAKLIGSYEQFPKRLRWLCWHGVELESIPSDFPLESLIALDLRYNSFKQVWKGSRFLRFLKILNLSHSYKLTRTPNFLGVPSLEKLILKYSTSLTEIHETIGCLEGLVLLNVKGCKNLRRLPESMCLLKCLETLVISGCSNLDWPTNLEKIDSLKVLHADEIAMNQVVSRSGVHPWHSPYSFLWSLVGKRNICPKISYIDLPRSLVHLSLAKCNLSDDKFPIAFSNLSMLESLDLSNNLVCSLPESIKCLRGLRNLKFTSCPRLKSLIGLPHISKRLNADDCMSLEKISYQAELEEGFRMFCRGWLPNLATIRNIMVKIRSRYLAKLPCLKLSPQILYQPGIFTTFLPGDCIPSWFNSKFTFTSPQSSFTLPAIENYRIQGLSFCLVYLCSDDKEAEFTVIGPSIQIDDQTKLVSWRLQPPYFGIPNGREGMMCLSHWNLGSQLQSGDFLMVLAQVVGPLRFKELGIKIWYVEEQQVNTEESSIETVSKHANPCGDVVPVEIPGQPRYFLWLESMRLKKPM
>g50285
MAAVLAEKAAAFRGRCIYDVFLSFRGEDTRRTFTDQLYKALVDAGLRTFRDDNEIERGENIQSELLKGIHRAKSSIIVLSENYATSSWCLDELVVIMENRRSGHAVLPVFYQVDPSHVGKQMGSFAKAFAQHEMRFVAQNCEDGEEWAQKIKGWRCALKEVALIGGMTVQNHTEWNESKFIQKILKVITDKVNRTVHSIAPYLTTIARFVYITNCDKFEGSSLANVGEVSKKQNGMVMLQRNLLSDIFKRKEEQISSVDEGIRRIRAAIGSKKILLVLDDVDQPEQLKDLFGIRDWFYPGSKIIVTTRKERLLSHETCKVYKVESMLECESLELFCWHAFGQAHPMDEYLDYSMKVVERCDGLPLALEILGSSLAGKDLDVWKSTIKKLEAIPNNRILDKLRLSYDSLQDDDDRNIFLHLACFFVGKDRDFAIAVLDSCDLHGGIGVQNLIERNLLVIYEHNNKLSMHQLVQDMGREIVRQQSPKEPGKRSHIWHPKDSFYVLTEKTGTERVEGIKLEMQMLEANESAKETINMNYGKKGKLAKFLGKSEGHLSKKSQLKFLQLNSAKLIGSYEQFPKRLRWLCWRGLELESIPNDFPLESLIALDLRYNSFKQVWKGSRVLRFLKILNLSHSYKLTRTPNFLGVPSLEKLILKYSTSLTEIHETIGCLEGLVLLNVKGCKNLRRLPESMCSLKCLETLVVSGCSNLDWPTNLEKIDSLKVLHADGIAMNQVVSRSGVHPWHSPYSFLWSLVGKQNICPKISHIDLPRSLVHLSLAKCNLSDDKFPIAFSNLSMLESLDLSNNLVCSLPESIRCLRGLQDLNFSSCPRLKSLIGLPHISKMLGVEDCMSLEKISYQAELAEGLSNLATIRNIMVKMRSRYFFELPCLKLSPQILYQPGIFTTFLPGDCIPSWFNSEFTFTSPQSSFTLPTIDNYRIQGLSFCLVYLCSDDKEAALTYTDPSIHINDKTNLLGWWLQPPYFGIPNGREGMMWLSHWNFGNWLQSGDVLIIIARIFKPLRFKELGIKIWYVEEQQVNTEESSFETVSKHANPCGDVVPMEIPGQPRFSLWLESMRLKKPKQDKSFPHC
>g50673
MASTSSSVTASPSPTQGWTYDVFLSFRGPDTRHTFIDYLYNSLEKKGIRTFKDDNRLEKGDCISDSLLNAIRGSKFFIPVFSEGYASSKWCLEELATVMECQEKLKEQIVVPIFYHVEPTDVRNQKGSFEVAFKELHKKTGKDDGEKVRRWKEALKKAGELKGHHLQNDYNRYEATCAEHVAADIDARLYRASLAFEENLVGLESRVNNIGDWLRLASDDNDDVRFIGICGMGGIGKTTIATAVFNRFSLYFDGACFLADVRQHNDIELQKTLLTKILKDKSGVEISNVPNGIAQIKKRLKAKKVLIVLDDVDDGLEQLDKLAGGGNWFGRGSRVIITTRDARVLHSHGVDKKYVYEVHTLEHQNAIQLFSHYAFKSEIPAAGFEVLSGSVVHYCKGLPLALKILGYSLHGVEAADWESSIKQLKDTPNDNIYGKLKISFDRLDPKIGMRTLIEKYLISVREGRIEMHDLIQEMGWHIAKAEKPRSRVWEFKEDGSDGVLFRKMETKHIECILFPYSTYGFWLHNYENISSAAFEALKILIGNLSYKEEEANNFELDVKDNYQLPSSLRWLHFPSYPFRSLPPSFHPSSMDTNPAELVGLCLHRSSLENCWITKELNKLIYLDLSSSRSLLETPNFDMMPNLRKLDLSHCTTLKEIHPSVGRLKELVLLDVSHCFNLKKLPTFIQVSSLKFLKLRDCPLENFPEIQKSIPFVEDLNLQSVRIRELPQSIRQLCGLTKLRLFGCRNLVHLSDDLCELKNLKVLELTSCSKLESLPKNLGYLSKLEELYIFDTAIFQLPSSITQLSLLECLCWGHKHGFGERPLKFLCSVSALCSLKRLQLCDFKTIVEELPSDLGQCLISLEYLNLQGSNFGYLPESFSQLPHLQYLDIRDCEKPKKLPELPKTIKELYVDSHFAFGNKSSNIDMLAIKYPMLYSVSFSSRSDEYDSFRSETFLAKKSIQFQFQREAPFSVSYSSSPFYEDEDEDGDEDYTLLMRSFKYGRYKSNRIFFNLSPRWHSTQFVGFAIFFVSSQADICGPHAYQGLDDRTHHHCLIKAKLSSQNDSKNEDLEAKCVIAGSTYYRVTNSGTQISFVYLPFSWLWPESKPMMEANDYSRFEVELLDLEASANWGIDLLYKRYI
>g50684
MASTSSTPSQSARKIEYDVFLSFRGEDTRKTFVDHLYKELQHKGIRTFKDDEELEKGQRIEKLLQIIKESRFAIVVFSKNYASAKWCLEEIATIMECQQQYDEEIVIPIFYDVEPTDVRNQTESFAKSFAEHEEKNTEKAKVERWKEALRKAGDISGYNLQKDFNGSYLWGLALEYSSAVQKIVYSYASAEIFITALLRARLEAGHMADTSSISPWVRKLVCCRTPPLLKKILPLDAKGVESTRSPTSQSILLRISNLHTRLTHAVRRLPRRRLPRRRLPRCRLPRCRLPQPPTHDASASQATAAAYISHPIRRRCSSIAGDIGLLLNRAAVASSTAAATADLDHQRYSFRKIAGLETSGEPYGGWEGETIELRGHFVGHYLSASAQMWASTYNDTLKQKMSAVVSSLSACQEKMGSGYLSAFPSEFFDRFEAIKPVWAPYYTIHKVLAGLLDQYTLAGNSQAFKMTTWMVD
>g50686
MEPKDVQFIGIRGMGGIGKTTIALNVWKRFSSQYEGDCFLVDVRQHNIIELQKTLMKRIVKGSEDHISNEYDGKETIKKWLKEKRVLIVLDDVDQVEQLQKLAGNRDWFGGGSRVIITTRDGDVLRSHGVDEKYIYEVETLEEEDAIQLFSSFAFKKEAAPGVKQLSGLIVRYAMGLPLALKVLGSYLCGLEASEWESTLVQLKDSPNDDIHWKLKISFDRLDPKIGMRMLIEKSLISVRGGRIEMHDLIQDMGWHIARAEEPRSRVWEFKEDGVLFRKMEPTKHMECILLPYNRYGWLPHNIENISSAFEALKILIVKHKFDLLWSKLEDQMDNNFDRDVKDYYQLPSSLRWLHFPDYPFRSLPTSFHPSSMDMNPLELVGLCLHRSSLQNCWITKANMPLVLELNLKSIRIRELPSSIGQLHGLTKLRLFRCQNLVHLSKELCELKSRKILELRECDQLESLPENLGNLSKLEELHLFKIAIFQLPSSITQLSSLECLCWGGNPIYRFVKERRLKFLPSVSGLRSLKKLQLSDFEIIDEGLPFDLGQCLISLEYLNLKGSNFDYLPQSFSQLPHLQYLDLRDCEELEMLPELPKTIRELYVDSHFSFGNKSINIDMFAIKYSMLYSISLSSWNDDMYDAVRGETFLAKKSIQFPFHRKTPFSVSYSCNKFNVTMDDHYPLLRSFQHRRFRSNRFPLISNLIGIAHNLWDLQYILSLRKLIYGDHTRTKTLMTVITVFIIV
>g50688
MRECKPGHRVPLDHKLSVVRNQLERLAESFKRHEEENTEKATVERWKEPLKKGGEISGYHLQNDFNGFEAKSVLKDNFVGLETRVGYVGKLLTQEPDDVQFIGILGTRGIGKTTIAMVVFNKFSSQFEGACYLDDVKEHKITELQEALVSRILNKKMGISNEVDGMEKIAGGLLRRKKVLIVLDDVDQVEQLQKLAGRRDWFRKGSRVIITTIDAGVLRSHGVDKKYVYEVHTLEYQKAIQLFSCYAFKSEIPATGFQRLSGLIVHYCNGLPLVLKVLGSSLCGLEVTDWESTLEQLKDTRNDDIHGKLKISFDRLDSKNKKIFLHIACFFRHEEEKRVKEALNALQPGFLGMRVLIEKSFISVQNGRIKMHDLLQEMGWRIARDEKPRSRVWEFKEVDDVFCGKMLESLKILELRDCGQLKSLPEKLGKLSKLEELHVFETAIFQLPSSITQLSSLECLCWGGNLMFKIDIIKFLPSVSGLCSLKRLQLSNFKSIDEGLPSDLGRCLISLEYLNLNGSNFGYLPESFSQLPHLQYLDITHCEELEKLPELPATIRELYANSNLASESNMIKLATKYPKLYSISFPHRDKRVTFSAVELARKFAHAPFQPMRNSSFIVTYPIGYCSTDRDMTKWFKYSSHHSNKISISLKSSWHNQSFVGFVVCFILKSCDGIWKSCQEGRPFRYGQVKAQLIHKDNAANEEVLQTNCDFGRLCDEESYNLYKGPDIICFAYIPFLSLFNNILRATPSDYLVFEVGFGDTASNATTDWSCGLLYKNDESLSEAIWSKTSSNDNGDLALGNWVCIYLLLHQTTHLIVVIIIAAAEKKTSKRPAAMKIDEVEARLKEKDPTATIRLQKGSTIVPDLLSADSMVSKALEKAAAVTSTSSPAAPNRESQINIVDSDEAVGLENMLAGIVSTDLVLAINPGNSNLHTDLSVLDSSCMEEDYADEFFIIKSLRSACAITERLLDKKRHLKNELNEERFRVTELEARNKELVDQLEKEKHQLTLLVQTYQARATQAEVPNSDLLLALNNLLERYGTLDKQHYKKLEQLEEYVAKESNAGHGVKVAMSEHNDSGAIFLH
>g50702
MASTSSTPSLLTPKIEYDVFLSFRGTDTRKIFVDHLYKELQQKGIRTFKDDEGLEKGQRIEKLLQIIKESQFAIVVFSKDYASAKWCLEEIATIMECQQQYKEEIMIPIFYDVEPLVRNPIEFRPYQIYGLMASTSSSVTASSSTQGWTYDVFLSFRGPDTLFSEGYASSKWCLEELATMMECHEMFKKQIVVPIFYHVEPSDVRNQKGSFEDSFKELVEKIGKDDEEKVRRWKEALKKAGELKGHHLQNDYKGCLNAINVTIIDVSSILSDTKQHVQKKVAADIDARLNRASLAFEDNLVGLESRVNNIGNWLKLASDDNDVRFIGICGMGGIDDKLEQLDKLAGGGDWFGRGSRVIITTRDRDVLRSHRVDKSEIPATGFEKLSGLIVQYCNGLPLALKVLGSSLCGLEADDWKRTLEELNDTPDDVILKTLKIIKGMRVLIEKSLISILEGRIEIHDLIQDMGWHIAREEKPRSRVWEFKEDGVLYGKMELTKSIECILFPYTTYGFWRHNSNDENISSAFEALKILIGKRPSNKALELIVNNFDRNVKENYQLPSSLRWLHFPDYPFRSLPTSFHHSSMDTNPLELVGLCLRNSSLENCWITMANMPLVPELNLEHIQIRELPSSIGRLRGLTKLRLCDCHYLVHLCDDLCELESLKILELRDCSKLESLPEKLGNLSKLEELNIIKTAIFQLPSSITQLSSLECLCWGSNDEFDDERGLKFLPSVSGLRSLKKLQLSHFRIIDEGLPSDLGQCLISLEYFNLKGSNFDYLPESFGQLPHLQYLDLRDCEELEMLPELPKTIRELYMHSRFVSGNKSINIAMFAIKYPMLYSISPLQAHYPLGMVRMIGSEVKPF
>g50703
MPAGRKAMGSLTIVTLAALTSTSSARLSVTHRSHHHPLQIIFPSVHSQTEVFSCDVCKSLGQGNSTDNSIHVEGEGGGRGVLAEANRAWCEEEMRRRRCRCVAAASVPRRHDQGCRTIKDVGDEPAVATKRWQTWAGFPVSLLSLILCWRRWRRDLEWQAALLALHRGGTAEARLGSSVTSLDDSGDGEQSNEEAILFEETPVSSTQPEPVVRNQTKSLAKLFKRHEEENTKANVEMWKEELKKDGEISGYHLRNDFNGFKAKCVEIVTHDAFSRLHYTILKDNLVGLETRVGYVGKLLTQEPDDVQFIGILGMKGIGKTTIAVVVFNKFWNQFDEAYYLVDVKEHKITELQEALLCKILKKKMEISNEVDGMKKIGGLLRRKKVLIVLDDVDQVEQLQKLAGRRDWFGKGSRVIITTRDVGVLRSHGVDKKREGKTCKNNALQPEFLDMRVLIEKSFISIQNGRITMHNLIQEMGWRIARDEKHRSRVWEIKEVDDVLCGKMDSKHIECIVFPYTCGFRWQNISNAFKVLKILIGKRSLAYNKEEDTHSNAFEVLTMNNYQFPSSLELIHFPDYPFPLLPTSLHHPSGMDDNPLELAVISSHRCSLGNSRITEKLNKLTYLNLSSSYSLLETPNFDMMPNLEKLYLSYCGKLVEIHPSVGYLKKLVLLDLSNCSRLRRLPRFIQVSSLQFLKLEGCRELIKFPEIQANMPLVLELNLEDIGIRELPSSIGRLRGLTKLSLYWCRDLVSLSDDLCELESLKILELRDCGKLESLPENLGNLSKLKELHIIDTAIFQLPSSITQLSSLECLCWGGSWRSHMSEKEISLKFLPSLSSLRTLKKLQLSGLKIIDEGLPSDLGQCLISLEYLNLMESNFDYLLESFSRLPHLQYLDITYCEKLPQQLPATIRELYATSNLASESNMAKLAIKYPKLYSVSISLEHVGEKITFSAVGLARKFAHAPFQIMRNSSFIVTYPIQDCSTDRDMTEWFKYSSYHSNKISVSLKSSWFNQSFVGFVVCFILKPDDSIWKLCPDGFPYKYGETIR
>g50705
MASTSSSVTASPSTQGWTYDVFLSFRGPDTRKTFIDFLYESLERKGIRTFKDDDRLEKGDCIPTSLIKAIQESQFLIAVFSEGYASSKWCLEELATMMECHEKFKNQIVVPIFHNVEPSDVRKQEGSFGDSFKELFERFVKDEEEEKVRRWKEALKNAGYLKGHHLQNDYKGYEATCAEKVAADIDARLNRASLAFEENLVGLESRVNNIGNWLRLASDDNDDFRFIGICGMGGIGKTTIATSVFNKFSHQFDGACFLADVRQHNVVELQKTLLTKILKEKSGVEISNVQEGSGKIRRRLKEKNVLIVLDDVDRVEHLENLAGHPDWFGRGSRVIITTRDAGVLRSHGVDEKYIYPVHTLREEESIQLFRSYAFKKKPKIGVEQLCGLVVHYCKGLPLALKILGSSLCGLEAVDWESTLEELKETPNDDIDAKLKIIEKGNIEMHDLIQEMGWHIARDEKHSSRVWEFKEVDDVLCGKMAVITVLPMFINKAFPFCIAVRIQFKLHRSYAAAVMAEHDEGFSFEGQAAGASNPNQSSNQNQNPNQRTDEFDDPLYLHITENPNLILVSPPLSKINYSSWSRAMKIALEVKNKFGFADGSITRPDEADPKYAVWKRCNNIVCSWIYKSLSPTIAEGVLYLDVAADVWSVLRKRYSQVDPHRIAELQNEIFRCSQGNQSINEYFTKSNALWMQLNAMRPIPTCECIPNGACTLASKIQKEKEEDQIIRFLEGLNEEYENIKSGILVMEPIPTLEKVLNMALKMERKLKNSIYIKGSDLTQTNAVQNCTDEQSIVAATNSFNKRRFNANSGKNVPKCTFCGMQGHTIEKCYKKHGYPAGWVAGYKSKGRQTQEIQQNSNSYASVNHIGDVGLSTEQLQKLMTLLQGQGNQASSSAVVAVTNAGLRPDFKYSTENDHNEGRSISKPSVNAVLNLSNVWILDSGATDHIVCSLEYFDVYTAVHGLLVKLPNGDKVEVTHVGQVKLHMDIILQNVLLIPSFTFNIISASKLLRQSDCEIVMRADSCTLQGQSGIMDGFASERDGLYLITKPPTKKRINCPSSSNSNSVCSNLSSELWHTRLGHFPVNKMSLLKGIKVVLPQKCSSDFVCDTCHFAKQRRSNFPTSTTTTDRIFDLIHMDVWGPFSVASMRGEHYFLTIVDEHSKFTWLHLMRHKSEVQNIFQNFYNYVLTQFDIKIRTVRTDNGGEFMLSNFFNSKGIIHQRTCVYTPQQNGVAERKHQHILNIARALKFQSGMTDEFWGHCVLHASFLINRLPTEVLLGNSPYQILYGRDVDYNQLRTFGCLCFAGTVAQGRNKFQPRARKDVHFYEQVFPLKITDESSQSKYSGDRSRMGNPSLPLVPIDTESDSWDFSTRSRNQDQAHHSDEAVRTSSHIDQSPLHSDEQPSPNPADSLRQSSPEGNPSDSYTELSQSERVLTDDCADLPQPRRSTRTRVMPNRLQDYVCHSHKINPADDRTSPHSIAKVISYDQLPLKHRICAASIVSMPEPQSYKEAVNSEEWRQAMHAEIEALNQNDTWLLTDLPAGKTPIGCKWVYKIKHRADGSIERMTTIKTFLAVAIAKGWDIQQLDINNAFLHGDLEEEVYMVLPPGFQTDKPNQVCKLMRSLYGLKQASRQWNAKLTKALQDNGFKQSVADPSLFTKQSEKSFLALLVYVDDILVAGTDSNQIKVLKQLLDKSFKIKDLGSLNYFLGIEAFRDSKGLNICQRKYALEILQENGFLESKPSKTPSVPGQKLNNTEGNLLDQPEVFRRLVGKLLYLTNTRPDIAHAVQQLSQFVDKPRDTHLVAAHRVLRYLKASPGKESRKSITGYCIYLGESLISWKTKKQATVSRSSSEAEYRALASTTCEIQWLLYLLADLNSAVNCPVPLFCDNNSAVAIAENHVFHERTKHIEIDCHVVKQKVNEGVIKLLSINSHNQVADGFTKALTKPMFDAFHAKLGLQDIHAPAYGGMLEDSIQNSEDKYRYSAPRAFL
>g50707
MLQLFVFNIVRFKAKCVEIVTHDAFSQLHYTILKDNFVGLETRVGYVGKLLTQEPDDVQFIGILGMKGIGKTTIAMVVFHKFWSQFDEAYYLVDVKEHKITELQEALLGRILNKKMGISNEVDGMKKIGGLLGRKKVLIVLDDVDQVEQLQKLAGRRDWFGKGSRVIITTRDVGVLRSHGVDKNEIPATGFELLSKLIVYYCKGFPLALKVLGSSLYGLEAAEWESTLEQLKDTLDDDILGKLKIKMGWRIARDEKHRSRVWEFKEVDDVFCGKMLGIDSFPRLPTSLHHPSGMDDNPLELAVISSHRCSLGNSRITEKSRQICPLVLELNLEGIGIRELPSSIGRLRGLTKLGLCQCNDLVSLSDDLCELESLKILELRHCGKLKSLPEKLGNLSKLKELHIIETAIFQLPSSITQLSSLECLCWGGSSRHTFKKEISLKFLPSLSSLRSLKKLRLSGFKIIDEGLPSNLGQCLISLEYLNLMGSNFDYSLETFSRLPHLQYLDITYCDRLPQQLPATIRELYATSNFLASESNMAKLAIKYPKLYSVSFSLEHLHEEITFSAVGLARKFAHAPFQIMRNSSFIVTYPIQDCSTDRDMTEWFKYSSYHSNKISVSLKSSWFNQSFVGFVVCFILKPGDSIWKLRPDGFPFRYGEVIAQLVHKDNDQVLQTNCVIGRQYPECNVFKDTEIICFAYIPFHSLFNNELSATPSDYLVFEVGFGDAALNALTDWSCGLLYQNDESLSEAIWSKTSSHHNADSGTYSSNFILDACMVVRLLYTNSGVGILALSSNGHCQFCSTTLATKAGLVMINDVVDVNLEKVAPCIDLYKNDSYIVSAVGRKVSFFNIMTFEVMTTFRPYDTPTFLVVYPCNNNVIAIGTENGTIILYNVRVDEVKANLRGDHHKHITGLAFSTTDPSILVSSSADAKICVWDMGCGWQDKRS
>g50709
MECQQQYGEEIMIPIFYDVEPSDVRNQTESFAESFKRHEEKENTEKLERWKEALKKAGEISGFHLENDFNGFEAKCVQTVVGKIFDRLNRSNLASAVLEKNLVGLDSRVDSIDKLLRMEPNDVQFIGIWGMGGIGKTTIAWNVWKRFSSQYEGDCFLADVRQHNIIELQKTLMKRIVKGSEDHISNEYDGKETIKKWLKEKRVLIVLDDVDHVEQLQKLAEERDWFGGGSRVIITTRDADVLRSHGVDKKYIYKVKTLGEDEAIQLFRSHAFKQKPKTGVEELCGSVVNYCNGLPLALKVLGCSLCGLEAYEWESTLEKLKDTLDDDIHGKLKISFDRLDPTNQKIFLHIACFFRREEEEYVKGVLKSCDLHPDIGMRVLIEKSLISVLEERFFPKKRIEMHDLIQDMGWHIARQENPRSMVWEFKEVDDVLCGKMEEDNNFELVVKDNYQLPSSLRWLHFPDYPFRSLPTSFHPDPSSMDMNPSELVGLCLHRSSLENCWITKDTFWIRELPSSIGRLRGPHHVMLVVMPEKPGNLSKLEELHIIETAIFQLPSSITQLSSLECLCWGSKAKFDEERVLKLCLVYQFIHEKLQLSHFRIIDGTPFSILDNA
>g50711
MTILIDQPSQFGIEVEVEVEEKKIPKNETEVGFGGGFFVPHTNAFGHSFRDYDAESERQEGVENFYRINHTNQTYDFVKKMREEYSRLNRVDMSIWECCELLNDVVDDSDPDLDEPQIEHLLQTAEAIRKDYPNEDWLHLTALIHDLGKVLLLPSFGGLPQWAVVGDTFPVGCAFDEFIVHQKYFKENSDYYNPAYITKYGVYSKGCGLNNVMMSWGHDDYMFKEKCVEIVTHDAFSPLHYYTILKDNFVGLETRVGYVGKLLTQEPDDVQFIGILGMKGIGKTTIAMVVFHKFWSQFDEAYYLVDVKEHKSTELQEALLRRIQRKRRIQRNRMEISNEVDGMKTIGGLLGRKKVLIVLDDVDQVEQLQKLAGRRDWFEDVEWESTLEQLKGTLDDDILGKLKIINEYGIIEMHDLIQEMGWRIARDEKHRSRVWEFKEVDDVLWGKMDSKHIESIVFPYTCGFRWQNISNAFEVLKILIGKRSWSYNEEENNNFDRDVMDNYQFPSSLEFIHFPDYPFPLLPTSLHHPSAMDDNPLELAVISSHRCSLGNSRITEANMPLVLELNLRDIGIRELPSSIGRLRGLTKLRLCDCKYLVSLSDDLSGGHIRSRKRERSLKFLPSLSSLRSLKKLRLSGFKIIDEGLHSDLGQCLISLEYLNLMGSNFDYSLESFSRLPHLQYLDIRYCEKLPQLPATIREVYATSNLASESNMAKLAIKYPKLYSVSFSLERYNREITFSAVGLERYNREITFSAVGLARKFAHAPFQIMRNSSFIVTYPIQDCSTDRDMTEWFKYSSYHSNKISVSLKSSWFNQSFVGFVVCFILKPGDSIWKLRPDGFPFRYGEVIAQLVHKDNEQLLQTNCVIGRQYPERNVFEDTEIICFAYIPFLSLFNNKLSATPQ
>g50713
MASTSSTPSLLTRKIKYDVFLSFRGTDTRKKFVDHLYENLQLKGIRTFKDDEELEKGQRIEKLLQIIKESQFAIVVFSKDYASAKWCLEEIATIMECQQQYGEEIMIPIFYDVEPTDVRNQTESFAESFKRHEEKENTEKLKRWKKALKDAGEISGYHLQNDFNGFEAKCVQTVVGKIFDRLNRSNLASAVLEKNLVGLDSRVDSIDKLLRMEPNDVQFIGIWGMGGIGKTTIAWNVWKRFSSQYEGDCFLADVRQHNIIELQKTLMKRIVKGSEDHISNEYDGKEKIQKWLKEKRVLIVLDDVDHVEQLRKLAGERDWFGGGSRVIITTRDVGVLRSHGVDEKYIHKVESLGKEEAIQLFRSHAFKQKAKTGVEELCGSVVGYCNGLPLALKVLGCSLCGLEAAEWESTLEKLKDTLDDDIHEKLKISFDRLDPKNQKIFLHIACFFRHEEEEYVKDVLKSCDLHPIIGMRVLIEKSLISVPTERIEMHDLIQDMGWRIARQENPRSMVWEFKEFNDLLCGKMDPKHIECIVFPNECGFRWQNSAFEALKILIDKRTYKKEDTNFELVVKDNYQLPSSLRWLHFPYYPFRSLPTSFHHSSMDTNPSELIGLCLRGSSLENCWITKELNKLTYLDLSSSDSLLKTPNFDMMPNLRSLNLSYCEKLKEIHPSVGRLEKLVLLDLSCCEQLQTLPCFVQVSSLQFLKLEDCSKLIKFPEIQANMPLVLELNLESIRIRELPSSIGRLRGLTKLGLYRCYDLVSLSDDLCELESLKILELRDCSKLESLPEKLGNLSKLEELHIIKTAIFQLPSSITQLSSLECLCWGSDEEFDDERGLKFLPSVSGLRSLKKLQLSDFSIIDEGLPSDLGQCLISLESLNLKGSNFDYLPESFGQLPHLQYLDLRDCEQLEMLPELPKTIRELYMHSDFVSGNKSINIAIFAIKYPKLYSISFSSCGDGYDRFRGETFLVKESIQFPFHRKTPFSVSYSTNKFNVPMDDHYPLLRSFKYQRFKSNRICFNLNPYWYSTQFGGFAVYFVSSHSDMWEPHSYEGFDDDWDCTRHCVIKAKLSSHNDIHEDLKTKCVIAGPNNYRAICFVYVPFSSLWPESKPITEASDYSRFEVELVDLEASADWGINLLYKRRSKRAYA
>g50714
MLQLFVFNIVRFEAKCVEIVTKVYYPVQTFSSVKDNIVGLETRVGYVGKLLTQEPDDVQFIGILGTKGIGKTTIAMVVFNKFRSQFDGACYLNDVKEHKITELQEALLGRLNKEMGISNEVDGKEKIQGWLSGKKVLIVLDDVDQVEQLQKLAGRRDWFGRGSRVIITTRDAGVLRSHGVDKKYVYEVHTLEYQKAIQLFSCYAFKSEIPATGFELLSELIVHYCKGLPLTLKVLGSSLYGLEAAEWECTLEQLKGTRDDDILGKLKISFDRLDSKNKKIFLHIACFFRHEEKKRVKEALNALQPEFLGMRVLIEKNFISVQNERIKMHDLIQEMGWRIARDEKHRSRVWDFKEVDDVLCGKMDPKHIESIVFPYTCGFRWQNISNAFEVLKILIGKRSWSYNEEEDNNFDLDVMDNYQFPSSLELIHFPDYPFPLLPTSLHHPSGMDDNPLELAVISSHSCSPEKYRITEELNKLTYLNLSSSYSLLETPNFDMIPNLEKLYLSGCKKLVEIHSSVGYLKKLVLLDLSYCTSLRRLPRFIQVSSLQFLKLKDCFKLRKFPEIQANMPLVLELNLEFIDIRELPSSIGRLRGLTKLSLYWCSNLLSLSDDLCELENLKILELRDCGRLKSLPEKLGNLSKLEELYIFETVIFQLPSSITQLSSLECLCWGGSSYDKFKKEISLKFLASVSSLRSLKKLQLSDFKIIDEGLPSDLGQCLISLEYLNLKGSNFDYLLESFSRLPHLQYLDIRNCEKLPQQLPATIREVYATYNLASESNMAKLAIKYPKLYSVSFSSEQYRVITFSAVELARKFAHAPFQIMRNSSFIVTYPIEYSSTYRDMTEWFKYSSYHSNKISVSLKSSWFNQSFVGFVVCFILKPGDSIWKLHPDGFPFRYGEVIAQLVHKDNEQLLQTNCVIGRQYPECNVFEDTEIICFAYIPFHSLFNNELSATPSDYLVFEVGFGDAASNALTDWSCGLLYQNDESLSEAIWSKTSSHHNGDSGKEGEDEGRGESLDGDEVVEEYEAKESNAGHGVEVAMSEHNDSEHGAAEAAMAEHSAKSSIETSVCKTVFEAPKVQTSEKRKAHTLSSVAFYKRKEGDIFIISDQQANEEEEEEEEDKQRKNDHLNNKDKIPEDIIINSGKQNKGKIEQNDGRGELLATNIQPLFVDDDVFQRLGNDCKQLYDLLREGTMEYNMDCIGVELDANIFHHTNVERIFVVIKDIKDLFTMNWLDVSVIQVFIMYLYQLCEEFEVSSIGFMCPTQIAKANVDMNSKAVMAYLRNTMSELQDKTFILAPYHQVNHWLLLVICTSARMVYVLDPMQCDRDLEIKPVLNMVFRTFTNQRARWKNIKCPRQPGNSECGYYVMKYMYDICKKYFAYTLLDEAFQETEAYSDKEIDEIRNMWAKYFLNECV
>g50715
MASTSSTPSLLTRKIKYDVFLSFRGTDTRKKFVDHLYENLQLKGIRTFKDDEELEKGQRIEKLLQIIKESQFAIVVFSKDYASAKWCLEEIATIMECQQQYGEEIMIPIFYDVEPTDVRNQTESFAESFKRHEEKENTEKLKRWKKALKDAGEISGYHLQNDFNGFEAKCVQTVVGKIFDRLNRSNLASAVLEKNLVGLDSRVDSIDKLLRMEPNDVQFIGIWGMGGIGKTTIAWNVWKRFSSQYEGDCFLADVRQHNIIELQKTLTKRIVKGSEDHISNEYDGKEKIQKWLKEKRVLIVLDDVDHVEQLRKLAGERDWFGGGSRVIITTRDAGVLRSHGVDEKYIHEVKTLGEEEAIQLFRSHAFKQKAKTGVEELCGSVVGYCNGLPLALKVLGCSLCGLEAAEWESTLEKLKDTLDDDIHGKLKISFDRLDPKNQKIFLHIACFFRHKEEEYVKDVLKSCDLHPVIGMRVLIEKSLISVLEERSISEKRIEMHDLIQDMGWHIARQENPRSMVWEFKEFNDLLCGKMDPKHIECIVFPFKCGFRWQNSAFEALKILIVERGYEEEDNNFGLVVKDNYQLPSSLRWLHFPGYPFRSLPTSFHPDPSSMDMNPSELVGICLRGSSLENCWITKTLPCFVQVSSLQFLKLEYCSELENFPEIQANMPLVLELNLEEVRIRELPSSIGRLRGLTKLRLYWCRDLVSLSDDLCELESLKILELRDCSKLESLPEKLGNLSKLEELHIIETAIFQLPSSITQLSSLECLCWGSNDEFDEERVLKLLPSVSGLRSLKKLQLSHFRIIDEGLPSDLGQCLISLEYLNLKGSNFDYLPESFGQLPHLQYLDLRDCEQLEMLPELPKTIRELYMHSRFVSGNKSINIAMFAIKYPMLYSISFSSWDGAYDRFRGETFLVKESIQFPFHRKTPFSVSYSSKKEFKEPMDDRNPFLRSFQYRRFKSNRICFNLNPYWYSTQFGGFAVYFVSYHDDMWEPHSSEGFDDCTSHCVIKAKLSSHNDIHEDLKTKCVIAGPNNYRAICFVYVPFSSLWPESKPITEASDYSRFEVELVNLEASADWGINLLYKRYTFPSLEGPREHVGNYHRSDSAEGASSLSLLVDSSVTKAFLLLEFKAKCVEIVTHHPFSRSRLHYTILKDNFVGLETRVGYVGKLLTQEPDDVQFIGILGMKGIGKTTIAMVVFNKFWNQFDEAYYLVDVKEHKITELQEALLCKILKKKMEISNEVDGMKKIGGLLRRKKVLIVLDDVDQVEQLQKLAGRRDWFGKGSRVIITTRDVGVLRSHGVDKNEIPATGFELLSGLIVYYCKGFPLALKVLGSSLYGLEAVEWESTLEQLKGTLDDDILGKLKIKALNALQPEFLDMRVLIEKSFISIQNGRITMHNLIQEMGWRIARDEKHRSRVWEFKEVDDVLCGKMDSKHIECIVFPYTCGFRWQNISNAFKVLKILIGKRSLAYNKEEDTHSNAFEVLTMNNYQFPSSLELIHFPDYPFPLLPTSLHHPSGMDDNPLELAVISSHRCSLGNSRITEKLNKLTYLNLSSSCSLLETPNFDMMPNLEKLYLSCCEKLVEIHPSVGYLKKLVLLDLSYSRNLRRLPCFVQVSSLQFLKLEDCLELRKFPEIQANMPLVLELNLKEVRIRELPSCIGRLRGLTKLRLCRCNDLVCLSDDLCELESLKILELRYCRQLESLPENLGNLSKLKELHIIGTAIFQLPSSITQLSSLECLCWGDSSRDTLKKEISLKFLPSLSSLRSLKKLRLSGFKIIDEGLPSDLGQCLISLEYLNLQGSNFDYLLESFSRLPHLQYLDIRYCEKLPQQLPATIREVYATSNLASESNMAKLAIKYPKLHSVSFSLEHRHEEITFSAVGLARKFAHAPFQIMRNSSFIVTYPIQDCSTDRDMTEWFKYSSYHSNKISVSLKSSWFNQSFVGFVVCFILKPGDSIWKLRPDGFPFRYGEVIAQLVHKDNEQVLQTNCVIGRQYPECNVFEDTEIICFAYIPFHSLFNNELSATPSDYLVFEVGFGDAASNALTDWSCGLLYQNDESLSEAIWSKTSSHHNGDSVSSGANLWEFTKVVNQVQCQMVSMPECSDTKVARLLYTNSGVGILALSSNGIQKLWKWPNNEQNPTGKVMTTFQPYVTPTFLVVYPCNNNVIAIGMENGHIIIYNVRVNEVKATLFRGHRKRITGLAFSTTDPNILVSSSADAKLCVSDIGCGWQDIRSSVHIRSPAVDPTFPQGCLPAPISSATYSXKEGEDEGRGESLDGDEVVEEYEANESNAGHGVEVAMSEHNDSXHGAAEAAMAEHSAKSPIETSVCKTVFEAPKVQTTEKRKAHTQSSVAFYKRKEGDIFIISDQQVNEEEEEEEENKQRKKACLDNNDKEEIIINSGKQNKGKNEQNDGHGELLATNVQPLFVDDDVFQRLGNDGKQLYNLLRVTPNMKCIGVEYLCGLCKESEVSSIGFMCPTQIAKANVDMNLKAVYLRNTMSKLQDKTFILAPYHQINHWLLLVICTSTRMVYVLDPMQCDRDLEIKPVLNMDKEQDGRKLSVLINQGNSECGYYVMRYMYDICRKYFANTLLDEIRGPDTRKTFIDFLYESLERKGIRTFKDDDGLEKGDCISGELSEAIEQSQFFIAVFSKGYASSKWCLEELATMMKCHEKYEATCAEKVAADIHARLNQASLAFEDNLVGLESRVNNIGNWLSLASDDRDDVRFIGICGMGDNKLEQLDKLAGGGDWFGRGSRVIITTSDAGVLRSHRVDKNFRGGWKEVGVKTGRSSRVSFSKDGKEGIQAANPRESDLKLKCDGSGMKKQQKTSLYPQNRVERCRRTADAGRWPYDADRQASRVEFSAAGLFRPLMDAGHAVAGPSASQVCSTFELRAFCDAD
>g50718
MASNSPSVSTSPSTQGWTYDVFLSFRGPDTRKTFIDFLYESLERRGIRTFKDDDRLEKGDCISTSLIKAIQESQFLIAVFSPKVMHRQNDVRKHEGSFGDSFKELVERFVKDEEEEKVRRWKEALKNAGYLKGHHLQNDYKGYEATCAEKVAADIDARLNRASLAFEDNLVGLESRVNNIGNWLKLASDDNDVRFIGICGMGGIGKTTIATERSEVIEINNAQDGIGKIKRRLKEKKVLIVLDDVDNNLEQLDKLAGGGDWFGRGSRVIITTRDAGVLRSHGVDKKHQKEEHVKEALKSCNLLPAMGLGLRVLVEKSLISVEEGNIEMHDLIQEMGWRIARDEKHSSRVWEFKEVDDVLCGKMDPKHIEFMLFPYTCGFRWQNISNTFEALKILIGKRSRSYNEEGDNNYQLPSSLRWLHFPDYPFSSLPTSFHPSSMDMNPSELVGLCLHRSSLENCWITKCWLQLQMLPCFVQLSSLQFLKLENCEALQNFPEIQANMPLVGDLILKSIRIRELPSSIGRLRGLTNLRLCKCEDLVHLSDELCELESLKILELRDCPKLESLPENLGNLSKLEELHIIETAIFQLPSSITQLSSLECLCWGRNPIHYSFQKERSLKFLPSVSGLRSLKKLQLSHFRIIDEGLPSDLGQCLISLEYFNLKGSNLIIYLKVWSTPSPSIP
>g50719
MASTSSSSVTASPSIQGWTYDVFLSFRGPDTRKTFIDFLYDSLERKGIRTFKDYDRLEIGDCISPSLLKVIEESLFLIAVFSKGYASSKWCLEELATMMECHEKDKEKCAEGVAADIFVRLNQQLSLPFEERLVGLESRVYDIGKWVTLVSDYDVRFIGICGMGGIGKTTTAMVVFNRFYHQFDGSCFLADVRQHNAIELQKALLTNVLKEKSKVEISNAQDGKAKIRMKLKGKKVLIVLDDVDNQLEQLDKLAGGGDWFGRGSRVIITTRDKGILRGHGVDEKYIYEVHTLEDQKAFQLFSYYAFKSRKPAADFKPLSRSIVHYAKGLPLALKVLGSTLNGLEAAEWVSTLEELKDTSNDYIYSAMRNLTENYLISVLDDGRIEMHDLIQKMGWDIARHEYSRSRVWEFKEVYDVLCRNMDPKPIEGIECKVSGWGDRSFEISMREMTNLKMLKVGHGFHLEENYLPSSLRITQKLDKLTLLDLRCSSSLLETPDFDSMPNLMKLNLEGCNNLKVVHSSIGNLSKLVLLDLSECSKLESLPSFNQVSSLNSLDLCNCIELKVFPEIKAKMPHLVELDLLNVGIIELPSSIKQLHGLTKLGLYVCKHLECLCDGLCELKNLKVLKIQNCGNLKSLPENVKSLNSLEYLSLKGSNFDSLPESFNQLPRLQYLDIRYCSKLIVLPKLPKTLSQLYADPSFAFHGNIADVAKRCSGLHSLAFSFDYERWTGHFLAKMCIHFPFQRKTPCSVNFPVSPLLDPITRTDALRLFQYRCYDSNGISIDLNFLRYCKSFVGFGVYFFSSENDIWKPQCGQDIDGMHCTVIAKLSRKDNGNEVVQRKCVIVKTEGNNGIDGDVCFLYIPFSSLWLAESNTNINSVSPNDFSRFEMNFMNLKATADWGCSLLYKRRKRPCSWDDSHQGEVGSSYMESSSSKSDSEEWEDEDEEETEEEEDDGGSEHIEDSGGDGAMTQDNGGDDAMVEDINQEETYGFMASTSSVTASPSAEGWTYDVFLSFRGSDTRKTFIDFLYDPLELFSKGYALSKWCLEELATMMECHEKFKEQIVVPIFYNVEPSDVRKQEGSFGDSFKELEKMVNDNEGKVRKWREALKRAVDLKGLHLQDDYNGSEATCAEKVAAYIHARLNHASLAFEENLVGLESRVNNIGNWLRLASDDNDDDVRFIGICGMGGIDNQLEQLDELAGGGDWFGRDSRVIITIRDAAVLHSHGVVHIYEVQTLEEQEAIQLFKLHAFKKEPAKIGVEELCGSIVYYCKGLPLALKVLGSSLCGLEAADWKGTLEQLMGTPNDDIDTKLKICFDRLDSNSKNIFLYIACFFRHEREEYVKDVLKSCDLQTFIGMRILIEKSLISVLEGRIEMHDLIQEMGWHIASLDIPRNRVWQLKDVDDVLSGKRVRHSYICG
>g50721
MASTSSSSVTASPSIQGWTYDVFLSFRGPDTRKTFIDFLYDSLERKGIRTFKDYDRLEIGDCISPSLLKVIEESLFLIAVFSKGYASSKWCLEELATMMECHEKFKKQIVVPIFYHVEPSDVRNQKGSFEDPFKELVEKIGKDDEEKVRRWKVALKKAGKLKGHHLMNDYNGDKEKCAEGVAADIFVRLNQQLSLPFEERLVGLESRVYDIGKWVTLVSDYDVRFIGICGMGGIGKTTTAMALLTNVLKEKSKVEISNAQDGKAKIRMKLKGKKVLIVLDDVDNQLEQLDKLAGGGDWFGRGSRVIITTRDKGILRGHGVDEKYIYEVHTLEDQKAFQLFSYYAFKSRKPAADFKPLSRSIVHYAKGLPLALKVLGSTLNGLEAAEWVSTLEELKDTSNDYIYSAMRNLTENYLISVLDDGRIEMHDLIQKMGWDIARHEYSRSRVWEFKEVYDVLCRNMDPKPIEGIECKVSGWGDRSFEISMREMTNLKMLKVGHGFHLEENYLPSSLRITQVYHSNPT
>g50725
MASTSSSVIASPSPTPGWTYDVFLSFRGPDTRHTFIDFLYESLERKGIRTFKDDNRLEKGDCISPSLLKAIEESQFLIAVFSKGYASSKWCLEELATMMECHEKFKKQIVVPIFYHVEPSDVRNQKGSFEDSFKELVEKIGKDDEEKVRRWKVALKKAGELKGHHLMNDYNGFEATCAEKVAADIDARLNHASLAFEKNLVGLESRVNNIINWLRLTSDDDDDDADARFIGICGMGGIGKTTTARVVFNRFSHQFYGACFLADVRQHNAIDELQKTLLTKILKEKSEVEISNVDEGKAMIVKRLKEKKVLIVLDDVDDQLKQLDELAGGRDWFGRGSRVIITTRDAGVLRSHGVDEKYIYHVDTLEKQEAIQLFSLHAFKNESKTGMEELCGSVVRYCEGLPLALKVLGSHLCGKNAVNRITILKKLMDANSLHTPKDKILNVLRISFDGLDPENKNVFLDITCFFRKWREEYVKGVLDSDLCELIEKSLISVQNGRIEMHDRIQEMGRYIASQEKPWRLWQLKDAVNVQSRKYIDHKDIDGISWFSDWGSDGPPVEISFREMINLKMFKVDGYGNRFNVTDNDLPSSLRWLEIQSYPFASLPESFASSELVGLSLQFSSLQNWRITQKLDKLTLLDLSWSESLLETPDFDWMPNLRKLNLQCCRNLKVVHPSIGNLSKLVLLNLRGCRKLESLSSFNQVSSLNCLDLCGCIELKNFPEIKERMPHLVKLELSEVGIIKLHSSIQQLQGLTKLYLDDCEHLVCLSNGFCELKNLVKLKLRNVGIIELPSSIQQLQGLTKLYLVDCEHLVCLSNGFCELKNLQVLVINECTNLKSLPENLQSLNSLEYLNLNESYFDSFPESFNQLPRLQYLDIRNCKNLKKLPKLPETTRQLYADSCFSYRRDIDELVDSLELQSVAFSSSSKRSPEYNFAEMCIHFPSRRKTPFSVTYPIDYYYYEKINVLRIFQYRCYDSNGITIDLNPGWNCQSFVGFAVCFLEEPEDGALRLHSYRDIADVDHCTIRVKLSCKDNKNEALQRKCVIVKPGYNESRDAYYEDSLWFAYIPFSGLWPAKSNSVTPNDFSRFEVNFMNSKATANWGCSLLYER
>g50729
MASTSSSSVTASPSTQGWPYDVFLSFRGPDTRHTFIDFLYESLKRRGIRTFKDDDGMEKGDCISPSLLKGIQESQFFIPVFSKGYASSKWCLDELATTMECPDGKIKNQIVVPIFYHVEPSDVRKQEGRFGDSFKGLLEKMARMMRSRYEAKCAEGVAADIHARLNQASSLAFEDNLVGLESRVNNIINWLRLASDDDDADARFIGICGMGGIGKTTAAMVVFNRFSHQFDGACFLADVRQHNIIELQKTLLTEVLKEKSGVQISNAQDGKAKIRMRLKGKKVLIVLDDVDDQLKQLNELAGGRDWFGRGSRVIITTRDAGVLHSQGVVEKYIYPVDKLGDEEGIQLFRSYAFEKEAKTDSEELCRSIVRYCKGLPLALKVLGSSLRGRDAAVWESTLKDLKDTPHDDIYEKLKISYNRLSSKNQKIFLHIACFFRHEREENVKDVLESCDLQPDSAMRDLTEKSLISVTDYGTVEMHDLIQEMGWHIARREEKPRSRVWQLKDVDDLLSGEMEPKDIEGIDCEVSGWGDGSVEISMTEMKKLKMLKVGDRDHVFDLKENYNHVFHLKENYLPNGLRWLEFDFYHFTSLPESFAPSKLVCLSLRCSYLQNCTITQKLVKLTLLDLSGSSSLLETPNFDWMPNLRSLNLQDCKNLKAVHPSIGNLSNLVILKLSGCSNLESLPNFNQVSSLSSLDLCDCIRLKNFPEIKAKMPHLVELDLISVGIIELSSSIQQLHGLTRLYLGECEDLQRLSEGFCELKNLKVLKIEDCKNLKSLPKNVKSLNSLEYLSLKGSNFHSLPKSFNQLPRLQHLDIRHCERLKVLSLPKTVRQLYAEASFALHGNIAVVTKKCSELQSLAFSCDDRKWPGHFLAEMCICFRSQRKTPCSVNFPVSSNVDPETGANNALRLFQYRCYNSNGISISFRYCRSFVGFAVYFFSSNDNDVWEKHYGQENDDLHCTVTAKLSHKDNGNEVFERECVIVKLDSEDDIEGDMCFLYIPFSSWWPAESNININNVSPNYFLRFEVNFMNSKATADWGCSLLYER
>g50732
MPTSGYANWDILLGTDVRKTFIDHLYKELQHKGIRTFKDDEGLEKGQRIEKLLQIIKESQFAIVVFSKDYASAKWCLEEIATIMECQQQYKEEIVIPIFYDVEPSVVRNQTESFGESFKRHEEKENTEKLKRWKKALKDAGEISGYHLKNEFNGFEATCIKTVTNDIFTRLNQSIQASSTVLENNFVGLESRLTDVGKLLTQKPDDVLFIGIWGMGGIGKTTIAMVIFNNYFNQFDGACYLGNVKEHEITKLQEELLKAILKEEKIEIKNEVDGMTKIGDRLRGIKVLIVLDDIDQVDQLQKLAGSADWFGGGSRVIITTRDAGVLSSHRVGKEFIYEVHKLEKHEDIKLFNLFAFKKEPADPRFKELSGKIVPYAVGLPLALKLLGSHLCGKTADNWKTILDKLEETKSLHTPKDKIFKVLRISFDGLDTDHKNAILDITCFYRNWREEYVKGVVGNVSVLIDKSLISVQNGRIEMHDLIQEMCWHIASQEKPRRVWQLKDADDVLSGKMGEGKGSHGLLLGGEEPIIRERETERQEIQGMPLTGGYVAHCAAIVEMQMYRTSIDGEDNPNHRARRNAGKVIGAHRSKRDKVIAECGIAKSGIKSSRCCIAERGKSSATSAQTGIKSSRRQSGIKSSLRRHRQKRIKSSPRRIAKRDKVIGSGGIAKRDKVIGRRRRSGIKSSRRSLSGIKSSAASLSGIKSSMAASPKRDKIIKRR
>g50733
MASSSSPPPRKIEHDVFLSFRGEDTRKNFIDHLYNQLVQKGICTFKDDEGLGKGQQIAKLLQIIKESRFSIVVFSKDYASSTWCLEEIATIMECQEQYGEEIVIPIFYDVEPTDVRHQKGSFAKSFAEHEKNFKDDKAKVERWRDALRNACRLSGHNLKTEYNGFEGKCVERVTNQIFTQLNQSIQASTVLQNNFVGLESRVGYVGNLLTREPDDVQFIGIWGMGDKIKSLNCKRPFLETIQKEKMEINDEFDGMEKIQRWLGRKKVLIVLDDVDQVEQLQNLAGDYNWFGRGSRVIITTRDAGVLRSHGVDEKYIYEVETLGDDEAIQLFNSFAFRKEAAPGVERLSGSIVHYAMGLPLALKVLGSYLCGLKVVYWENILVKLEDSDSVHTPKDKILKVLRISFDGLDPENQNVFLHIACFLRNWREEVVKDVVDSDLVVLIEKSLISVQNGKIEMHDRIQEMGHHIASKEDPRKMVWQLKDVGDVLSGKLEQIEGIELPYSWPHENNTFEITLRGMRTLKILIVDSCIVFRISEKYLPSSLRWLEFKSYHFDSLPESFAPPKLVGLSLWKSSLQNFRITQKLDKLTLLDLRWSKSLLETPDLDWMPNLRKLKLQYCMNLKVVHPSIGNLSKLVLLDLSECRNLESLPSFNQVSSLNSLNLCGCIELKNFPEIKERMPHLVELELRKVGIIKLHSSIQQLQGLTKLYLDDCEHLVCLSNGFCELKNLKVLVINRCTNLKSLPENLQSLNSLEYLNLNESYFDSFPESFNQLPHSCFSYRRDIDELADFPELQSVAFSSSSKRPRYDFAEMCIHFPSRRKTPFSVTYPICYDICEKINVLRIFQYRCYESNGIAIDLNLGWNCQNFVGFAVCFLEDEEGPTLGLQSYRDIAEVDHCTIIVKLSCKDNKNEVLQRKCDIVKSGYNESRDDYEDNIWFAYIPFSGLWPAKSNSVTPNDFSRFEPSQKPVVIRVSRAPRATAIAGSFFVFGQISSRTPFRCGHHHWIRLGKRTQQCFQIFRRSPVNGQLAGQRSKSPVNCRSTASQPPVNSLKNSGDCVSCICSVHIISSIIASHDVPADNTMASFTQVFANFLANIDALGYTLSHGWMVVTSRLDAFPRVVYSIVLPLVPSFQRMLSDKLSLMHFEGSTTDIGPLDMLEYLNLSGKKFEHLPEDISLLCGLEYLDISGCRRLRRELPTLPPNIKELYASTYLASESNIVELATKYSKLYSVSFSRPIDDRDFHSDSLVPGEFAEKFIAITQPFLNRNTPFAIHYPIESDHKISGCFKYTPHDPYDIFISLDPSWYSHNFVGFVVCFAVPTYMDLESRLDSRPFRLIDEQFYYLDDIVCFVYIPFSSLWPKSKAITDNTSPNNYLGIWV
>g50736
MHQLLLVERDQHSSKDFELSNVXFEATCAEKVAADIDARLNHASLAFEKNLVGLESRVNNIINWLRLASDDDDADADSRFIGICGMGGIGKTTTAREKSEVEISNVDEGKAMILKRLKGKKVLIVLDDVDDQLKQLDELAGDTLEQQEAIQLFSLHAFKNESKTGMEELCGSVVRYCEGLPLALKVKWREEYVKGVLDSDLCELIEKSLISVQNGRIEMHDRIQEMGRYIASQEKPWRLWQLKDAVNVQSGKMDHKDIEGISWYVGLFGDVSGLGHGPVKISLREMINLKMFKVDESFASLELVGLSLRNSSLQNWRITQKLDKLTLLDLSWSDSLLETPDFDWMPNLRRLNLLYCENLKVVHPSTGNLSKLVLLNLRGCCKLESLSSFNQVSSLNSLDLCGCIELKNFPEIKERMPHLVKLELSEVGIIKLRSSIQQLQGLTKLYLDDCEHLVCLSNGFCELKNLVKLKLRNVGIVELPSSIQQLQGLTKLYLVDCEHLVCLSNGFCELKNLQVLVINGCTNLKSLPKNLQSLNSLEYLNLYESYFDSYPESFNQLTRLQHLDIRNCENLKKLPKLPETTRQLYADSCFSYRGYIDELADLLELESVAFYSSSKRSEYDLSEMCIHFPSRRKTPFSVTYPICYAVCERINVLRIFQYRCYDSNGITIDLNPGWNCQSFVGFAVCFLEEPYGYCDTLRLHSYRDIVDVEHFTIIVKLSCKDNKNEVLQRKCDIVKSGYNNELRDDYEDSIWFAYIPFSGLWPAKSNSVSNDFSRFEVNLMDFEAIAYWGCSLLYERFPLLTWHMSLTDVAFHLTLCCPXSTTDIGPLGMLEYLNLSGMKFEHLPEDISLLCRLEYLDISGCRRLRRELPKLPPNIKELYASTYLASESNIVELATKYSKLYSVSFSRPIDDPGFHSDFLVPGEFAEKFIAITQPFLNRNTPFAIHYPIESDHKISGCFKYTPHDPHEIFISLNPSWYSHNFVGFVVCFVVSRYMEWESRLDSRPFRLIDEQFYYPDDIVCFVYIPFSSLWPKSKAITDNTSPNNYLVFEATIQDLEFSSGWSCDLLYTDDKSLTEAIRQKRESGSSEGDPGKGGEYEEMSDEEGGHQLEQRKNDRLDKGKEGEDEEMGDEEDAHQLERRKKARLDKGKAPII
>g50738
MASTSSSVTASPSPTPGWTYDVFLSFRGSDTRHTFIDFLYESLERKGIRTFKDDNQLEKGESQFLIAEFSKGYASSKWCLEELATMMECHEKFKNQIVVPIFYHVEPSDVRSQKGSFEDLFKELVEKIGKDDEEKVRRWKVALKKAGELKGHHLMNDYNGFDFTFLFSYDSLLDIFKQIYLCI
>g50746
MDSTPSVTSSQSTQGWTWDVFLNFRGLDTRKAFVDYLYTWLDSKGIRTFKDDDRIKKGNGISPALLEAIKESRFFIPIFSKDYASSKWCLEELAEIMECQKKLKQKTVVPIFYDVEPSDVRNQRGSFKNSFAKHQKKFKDDKGKVRRWRKALKKAGGLKGHHLQNDYNGYVAKCAKEVTADILIRLNHQSNEALLDHEKKLVGLGSRVDNIGELLGLESNDIRFIGIYGMGGIGKTTIAMSVFKKFSNKFGGGACFLDISLNKGNIIELQKTLVTTVLNERSPVHIPTVLDGMDMIKNRLSGKKVLIVLDHVDDCLDQLEKLAGGHGWFGEGSRVIIITRDRGVLRSRVNEKYIYEVRTLEEEEALKLFRLYALQEPNKTDVEELCGSIVGYCKGLPLALTVLGSSLCGLGAADWKNTLMELERNPNGSISETLAISFNRLDPKNKEMFLHISCFFRNGREEDVKDVLESDLRLLTEKCLISVKNGKIEMHDLIQQMGWWIARQEQPRKRVWLLEDVNDVLMGRLQLRWLDFKNCDFTSLQITKNFRKLTYLDIDSSLGNLKKLVSLNLRGCFDLEKLPSFNQLSSLEFLDLGEIKSLPLNGLTSLEYLNLQGSGFVSLPKSFTKLCNLQYLDITSCRNLEKLRKLPASMKELYVDCHFGCGSNIFELAIKCLELYSISFYCEDEFEVGTSLAMKFIPFPLYRNNPFSFSYPLPKADILRSFKYRFYGAHNGISINLDNSWYSKNFWGFAICFRPLTGDMWEPHSYQDIDGRMEHCVIKAKLSHKDDKDTFLQKECVIVGSKALGFYIYGHMCFVNIPFTSLMRGRSNKTTMDGVIRPNDYSRFEVAFRNVEASAYYWGCSLLYHERKKKKKKKCISISRVSCKTLENEGGTTKIGHLSECISGLHHYHYLDCNNEFRRCETKHQLPANMRELYACHTLASESNIAELASKYSELYSVSFSHGLVDLSVPKLAKEFSHITGLLLNRNTPFAITYTTDKSQPDINMMRWFKYSSRASNKISVDLDPNWYNQNFLGFVVCFLFSGREIWKSDPNIRPFRHCEIIAKLAHKDDGNKVLLKKCMIGRLYNEEFDFTFGDRRLVCFAYIPFSSLWNESKSIMDNATPNHYSLFEVTFLDLEVSTNWSCDLLYTTEAMRRKWEQEHGDSGSSDSGQDKTKLWQLTKMVHLAQSEMESTAGCSNTKVVQLLYTNSGVGILTLSSNGILKLWKCSHDDQNSSTKVHWNTNSGSSMTDNVEAIPCMALSKDDSYVVSTSGEHVSLFSIMEFKVMKTFTWLESATTFLAFHPHDNYTIAIGTENSTIYIWDVRTDKASRSLQGHLKCITGLAFSTNCNILVSSGADARLCAWSIDKWEEKISVPIRLHGDEVDADDKQPTQVMFHADQVHLLVTHETQLAIYDASNYKMERIRQWIPHGSLSAPISSATYSCNSQLVYASFKDGNIGVLDADTLRPRCHIAPSAYLSKVISNRSEAAFPVVIAAHPEEPIQFAIGLTDGSVKVIQLLKSQVEWEVPSPQNNEILNVEDNGHGFGKVIFDDDDVSSDEEFHIIERYY
>g50749
MECQQQYGKGNVIPIFYDVEPSVVRNQTESFAESFKRHEEKENTEKLKRWKEALKKAAQISGYHLQNDFNGFHEACVQTVTNDIFTRVNRSIQASSTVLKNFVGLETRVDCVGELLTQEPDDVQFIGIWGMGGIGKTTIAMVVLKNFLANLMELAFLKMLNNVRSLNCKRPFKTILKVEKMEISDEFDGMVKIEQWLQGKKVLIVLDDVDEMEQLENLADVESGFERLSESIVRYCKGLPLALKVLGSSLCGVEAADQWENTFEELKSTPIDDIHGKLKITLGLRLLIEKSLLLVVEEGRIEMHDLIQEMGWHIARQENPRSRVWEFKEVDDVLSRKMDPKHIECIVSPYTCGFRWQNNENISSAFKALKILVEIHPSVGYLKKLVLLDLSDCYSLKELPRLIQVSSLRFLKLESCLELENFPEIQANMPLVLELNLESIRIRELPSSIRRLRGLTKLRLCGCEYLVHLSDDLCELESLKFLELRDCYQLESLPENIGNLSNLKELFIFDTAIFQLPPSITRLSLLECLCWGGNQEVQEIDEERSLKFVPSVSGLRSLKRLELYEFSTIHEGLPSDLEYLVSLEYLSLWESGFVDLTESFSRLPRLQYLDIKGCRQLKEPPETTRELEEHSDLPKLPETTRELYADFRFASRRNITKLLAECPELHAVAFCDDDTYPCMGQPEYFLARMCIRFPLPRKTPFSVSYSNHDIFESPDDGALRFFQYRCYKSNGISIDLTNHSWYCDRFVGFAVYFITWGFDMWGPHSYKDICDDKHCTVIAKLSRKNNRNEALQTKCVIVNTDYTWQQICFPNYTCRQICFAYIPFSSLCPESSTNTKSLTAKGVFKI
>g50751
MASISSAPSQSARKINYDVFLSFKGKDTQKIFVNHLYNQLNQKGIRTFKDDDGLKKGQSIEGLLQIIKESQFAIVVFSKDYASAKWCLEEIATIMECQQQYGEEIVIPIFYDVEPSVVRNQTQSFAESFKRHEDENTEKAKVERWKEALKKAAQNSGYHLQNDFNGSGVFNCMLQLFVFNIVRFHAACVETVTNDIWTRVNRSIQASSTVVDNFVGLESRVDCVGKLLTQEPDDVQFIGIWGMGGIGKTTIAMVVFNNFFSQFDGACFLGDVKDHKITELQENLLKTILKEEKMEISNEVDGMGKIEKLLGGKKVLIVLDDVNKGEQLEKLARRDWFGRGSRVIITTRDAGVLHVHGVDKKYVYEVHTLEDQKAIQLFSCYAFKSEIPVTGFELLSELIVRYCKGLPLALKVLGSSLCGVEAADQWENTIEELKSTPIDDIHGKLKISFDRLDDNNKKIFLHIACLFKNGRKEVDVRDVLESDVGVLIDKSLISVKNGKIEMHDLIQEMGWHIILQARDLGGSLEQGGYIAVGKILDCVENAQLRDVGRHRSTQLRILSTQCRDLFNTTTDPLNITAARFTWMTTPLTTRISSSFFNTTAVFLYMADGQTKSFFYPFCGVHEELKTFLSDISLANTKGGEFKAEPRLSFVEGTRDIAVLEAMLESGKREGALVQAKLKKF
>g50774
MKIVFGIILECNVDAMINDGVVGFGAVLRDHEGKFVAACGGRLNCAIDPYVAEAKAVKEALTWLKNRGSFLQCKLIARDMSDIVVRHVRRSANQVAHVLARATGSSPVLSTSPSTQGWTYDVFLSFRGPDTRKTFIDFLYESLERRGIRTFKDDDRLDKGDCISTSLIKAIQESQFLIAVFSKGYASSKWCLEELATMMECHEKLKNQIVVPIFHNVEPSDVRKQEGSFGDSFKELVERFVKDEEEEKVRRWKEALKNAGYLKGHHLQNDHKGYEATCAEKVAADIDARLNQASLAFEENLVGLESRVNYIGNWLRLASDDNDDFRFIGICGMGGIGKTTIATSVFNKFSHQFDGACFLADVRQHNVVELQKTLLTKILKERSEVIEINNAEDGIGKIKRRLKHKKVLIVLDDVDNKLEQLDKLAGGGDWFYRNSRVIITTRDAGVLRSLGVDKKYVYEVHTLEHQKAIQLFSRYAFKSEIPATGFEILSGLIVRYCKGLPLALKILGSSLCGLEVADWESILEELKDTPNDDIDVKLKISFDRLDSKNKKIFLHIACFFRHQKEEHVKEALKSCNLLPAMGLRVLIEKYLISVEEGNIEMHDLIQEMGWRIARDEKHSSRVWEFKEVDDVLCGKMDPKHIEFMLFPYTCGFRWQNISNTFEALKILIGKRSRSYNEEGDNNYQLPSSLRWLHFPDYPFRSLPTSFHPDPSSMDTNPSELVGICLRNSSLENCWITKELNKLTYLDLSSSRNLLETPNFDMMPNLKKLYLSYCVELVEIHHSVGRLEKLVLLDLSCCSKLGKFPEIQANMPLVQELNLEFIPITELPSSILQLCGLTKLRLCRCEYLVSLSDDLCGLKSLKILELRYCGQLESLPEKLGNLSKLEELHVFDTAIFQLPSSIMQLSSLECFCWGGSSRNTFKKEISLKFLPSLSSLRSLKKLQLSDFKIIDEGLPSDLGQCLISLEYLNLQGCSFSYLPTSFSQLPHLQYLDIRDCDELEEFPELPKTISELYVNSSFACKIATLAIKYPMLNSVSFSSCDYETFYPEKSIQFLFQRKTPYSVSYSCYPNYRKPYSTDKLDGERRNYYYNLLRTFKYRRYESNRISFNLSPRWYSTQFAGFAVYVGSNEDGIWGPHSYEGLDNRTYHHCVIKAKLSSHHDIKNEDLKTKCVTIVGSNYDKGFHWESNYDKGFHWESHDCFVYLPFSSLWPESKPMMEANGFSRFEVELVDLKASANWGINLLYKRPIGAREHMANYHRSNSGLLTTNDIGCLTSLELGIEYLNLGSKNFVSLPACYSQLPSLQYLDISGWKKLKVLPELPTNIRELYAYSSLAKASESKIAKLAIKYPKLYSVSFSFGHKAVNTFSAVELARNFAHHGPFQIMRNSSFIVTYPVDEYFSTDRDVTKLFKYSSHHSNKISISLESSWYNQSFVGFVVCFILNSNDDGIWKLCPDGRPFRYCEVIAQLVHKDNAANEQVLPINCVIGRQLQGDETFNFKILCFAYIPFLSLFTNKLSATPSDYLAFEVGFWDAASNASTDWSCGLLYQNDESLSEAIWSKTVATSHDNGDSGTYCTHHISPWNAWMHACGFDPQWSQLGFDPQWSQLLTLSASGGCIWCVTARPHWRVRPHLNKGSNDVTSLGEHKFLPYGLMASTSSVTASQSIHEWACDVFLSFSVQDTFIDYLCDSLKDKRIRTFKYDDGLEKGGCISESQLKSIQESKFFITVFSKSYASSQWCLEELATIMERQEKLNEQIVVPIFYYVEPSDVRNQKRSFEDSFEELVEKIGKDDGEKVRRWKEALKKAGDLKGHHLQKDYNGNQAKCAEGVSAGILARFVNNQASLAFEENLVGLESRVNDIGIGKTTIATAVFNRFSLQFDGACFLADVRQHNVIELQKTLLTKILKEKSGVEISNVQNGMAKIRMRLRCKKVLIVLDDVDDKQQLDNLVGDGDWLGRDSRVIITTRDAGVLHSHEVGKGSRVMITTRDAVLFRSHGVDKYIYDVEILGEREAIQLFRSYAFKKKPKTGVEQLCGSIVRYCEGLPLALKVLGSSLCGLEAADWESTLKDLKDTPNNDIHGKLKIMLCLNSLKKSLISVQNGEIEMHDLLQEMGWHIAREEERRSRVWQLKDVDDVLSGEMDPKHIEAIGWFDEVSGWGDRSVEISMREMRNLKMLKVGLGFHLEENYLPSSLRWLQFDFYHFTSLPESFASSKLVCLSLRSSSLQNCRITQKLDKLTLLDLSCSSSLLETPDFDSMPHLMRLYLGGCRNLKVLHPSIGNLSKLVLLDLSECSNLESLSSFNQVSSLNSLDLCGCIELKNFPEIKARTPHLVELDLINVGIIKLPSSIKQLHGLTKLGLYDCEHLECLCDGLCELKNLKVLKIQNCKKLKSLPEDVKSLNSLEYLSLKGSNFDSLPKSFNQLPHLQYLDIRNCKNLEELPELPETTSELYAHHCFAYREYIEELADFPELQSVAFSSSYEVERFSYYFAEMCIHFPYRRMTPFSVTYPIYSSEDGYKDLYDEVNVLRIFQYRCYKSNGIAIDLNPNWYCQSFEGFAIYFLTGLNTWGLHSYSDIADVEHCTIIVKLSCKDNRNEVLQRKCVIVISSDDSDSKGSLCFAYIPFSDLGPAKSNSVTPNDFSRFEVNFMNSEATANWGCSLLYERWEGPTSWDDIPEGSTTDVGPFSKLEYLNLIGERFKHLPEDISRLCHLQYLDISGCRRLGRELPELPPTIRELYANSNLASENNIAELAAKYSELYSVSFSNPIYTDDHPAAPPLLPRKLVKKFIPITQPFLNRNTPFAVTYLRLPYLDYNISRFFKYPHHDPHHDPYDCDDISISLDPTWYNHNFVGFIVYFLFPKDVGWESQPNIRPFRHCELIAKLKHKDNGSEPPLQTKCVIRRLYDEEFHNSNDELIVCFAYIPFSSLWPKSKAIMDNITPNHYLVFEAAIQDLKIPFDWSLRHCNWSCGLLYTDHESLTEALWKKRKVDSSENDSDSKTDEDENEDKEEDGGSEYTEDSGGDDAMAKNSNSDEDENEDKEEDGGSEYTEGSEYTERSEYTEGSGGDDAMAENSNSDSKKVISLDGDEDVEEYDAKESNAGHGVEVTMLEHNDSGSDRTKLWELTKIVDRVQCQMVSMPEYSEAKATVNSVEQNWQPNSGPLMINDVLGVNLEEVVPCIALSSDDSYVVSAVGRKVSLFNIMTSEYLNTMLRIVFELAVNDYSVVLSRKKCQKSPLTMWLGEEPLSINAEELKAINAEELNWFRDLASNYCHPPQPTRVVEVTQTSVVRSRPGQRSRPLPPNLLAEGEVTLPDLAGVVTSAGPRSWCGRGHDLRPGRGRGRGPRPRPGRGHALPPGRGRDLGRPSHDLRPGREVMTSAYLLVMLLGEVTPFTACGGDAVRGGDTTRGGDAATLLVEVTPLEDVTPLDEVTLLEEQRHLMRWSTSNLVLAEVVTLLVEVTPLEVLTLLEEVHGLDGSRVHSVTPLLISPLLGWEQRSLGGECHLKSKTLLEEGDAIELINRALMPRGEEPLSINAEELKAINAEELNVGHQCWGVGPLSIDAEDNIITIGTEKSSIYIYDWVNKELIELNEHQKPITSLAFSTKLKILVSADADAQFCVWNTNLWKKRRSIRIQLSGGEVPSGGDTHVMFHVDQLHLLVTHETQLAIGRRWHQGIPHVSLSARISSTTYSSNNQLIYASFIDGNIGVFDADTLRLKCRIVPSAYLPHQLVLNGSEDVYPLVIAAHPQEPNQFAVGLTDGSIEEIESDHNHIEQDCETTASHQELAAEKKTCERPAAMKIDEVEARLKEKDPTANSAAAAVTSTSTGLEEHTVLDSSCIEEDNADELFIIKSLRSACAITEKLLDKKLHLKNELSEERSRVTELEEKNRQLEARNKELAVELQDQKPTIDQLEKEKHELTLLLQTYQARATQAEAANSDLLLALKNLLNRYGTLEKQQQLEDKHKYKKFEKEQDEVKDECEGLKLENEILKKKLLQAEESGVSNWQQSPNFLNEENIIRHSGKQNKGKNEQNDGRGELLATNDVFQRLGNDCKQLYNLLRLTPNIPDYLDLELDANIFHHMNMERIFVMIEDIEDLFTMNWLDVSIIQVFIRYLYQLCKKSKVSSIGFMCPTQISKANVDMNLEAVIAYLHNTISELQDKTFILAPYHQVNHWLLLVICTSSRMVYVLDPMQCDRDLEIKPVLNMVFRTFTNQRGARARCSVDWKNIKCPCQPGNSECGYYVMRWLQFEFYGFTSLQQSFESSKLVCLSLRNSSQQICRIAQLLDSQALGYGRRQFAEGAGCEELDVPVGLAISGDDPVGLATSVDDPTRLDISGDRNPADQDLLGVTVSSIDEAYEVYNDYAFRLGFSVRKGKQRYSAGTKQLKMKEFNCSKSGFKRVLRNGSYLKVDVRTGCRASVQFDLDANGMWTVTKHQKIHNHDFVPTTKTYLLRSHRSVSRNHLSYLKDLKKSGVCVADGLRFLKTRRGHHWLVLQAGMHITRCALMSFLRSMNGKSPQSIMTDQCAAMAAAICQVFPTSRHRLCIWHIGENSKKHIKGLRNQKDFLDIFNCLLKHTDTEAEFELYWTRMVTTYKCHNNSWIEKLYQCREKWCPAFNKDYFSGEWRSRENGEDVRCSQGVPTMAMDHIKILTHARDIYTIEIYYLFEEQRWTKRVLEQENDGVIPPSQCFNVPSSVWTLEITRRFQKLVVHCQEKKRKIFEQAVLDAKRKVEHEYGPIFFEGEDCDAESSSGVIKDPSNRRLKGVRNRRVTSVIEKKYKKARGRKQLAHIAASKTKSVGQSQVEDVISNIAGNGYLVHPMSGGSTFCHFRSNSNQEDN
>g50776
MKHGNFTLKSHGFVFKAKCVEIVTHDAFSRLHYTILKDNFVGLETRVGYVGKLLTQEPDDVQFVGILGMKGIGKTTIAVVVFNKFWGQFDEAYYLVDVKEHKITELQEALLCKILKKKMEISNEVDGMKKIGELLGRKKVLIVLDDVDQVEQLQKLAGRRDWFGKGSRVIITTRDVGVLCSHGVDKMKFCYRFELLGLIVDYCKGFPLALKVLGSSLYGLEAAEWESTLEQLKDTLDDDILGKLKIINEYGIIEMHDLIQEMGWRIARDEKHRSRVWEFKEVDDVLCGKMDSKHIECIVFPYTCGFRWQNISNAFKVLKILIGKRSLAYNKEEDTHSNAFEVLTMNNYQFPSSLELIHFPDYPFPLLPTSLHHPSGMDDNPLELAVISSHRCSLGNSRITEKLNKLTYLNLSSSCYLLETPNFDMMPNLEKLYLSGCKKLLEIHPSVGYLKKLVLLDLSNCSRLRRLPRFIQVSSLQFLKLEGCRELIKFPEIQANMPLVLELNLGHIRIRELPSSIGRLRGLTMLCLCKCEYLVSLSDDLCELESLKILELRDCPELESLPEKLGNLSKLEELHIIETAIFQLPSSITQLSSLECLCWGGSWWSHTLKICLKFLPSLSSLRSLKKLRLSGFKIIEEGLPSDLGQCLISLEYLNLQGSNFDYLLESFSRLPHLQYLDIRNCKKVPQQLPATIREVYATSNLASESNMAKLAIKYPKLYSVSFSLEHHLEEITFSAVGLARKFAHAPFQIMRNSSFIVTYPIQYSSTDRDMTEWFKYSSYHSNKISVSLKSSWFNQSFVGFVVCFILKPGDSIWKLRPDGFPFRYGEVIAQLVHKDNEQLLQTNCVIGRQYPECSVSMDTEIICFAYIPFHSLFNNELSATPSDYLVFEVGFGDAASNALTDWSCGLLYQNDESLSEAIWSKTSSHHNGDSGTYSSNFILDACMVVRLLYTNSGVGILALSSNGIQKLWKWPNNEQNPTGKVTANSAPQHWQPNSGFGMINDVVDVNLEKVAPCIDLYKNDSYIVSAGGKKVSFFNIMTFEVMTTFWPYSTPTFLVVYPCNNNVIAIGTEYGYITIYNVRVNEVKASFWGHHNKRITGLAFSTTDPSIMVSSSADAKTRDHLITSGKVHSGDTHVMFHTDQLHLLVTHETQLAIYDTSNNMKRKHQWIPQGCLPAPISSATYSCNSQLVYASFIDGNIGVLDADNLTLRCRTQPTCNWIGDGSIKVIEPLESGGEWERGISPLIDIEIQNEGEDEERGESLDGDEDVEEYEAKESYAGQGVEVAMSEHNDSGPDRTKLWEMIEIVDRVQCQMVSNSECSDAKVTKTITSLPSASTFLAFDPHDNNIIAIGMENSLIYIYDWVNEELIKLNEHRKPITGLAFSTKLKVLVSADADTQLCVWSTSLWKMRRSVHIQLPDGELPTGGDTQVMFHVDQVHLLVTHETQLAIYDASKMELVHQWIPGVFLSPRICSATYSCNSQLIYASFIDGNIGVFDADTLTLKCRIVPSAYLPHQLVLNGREDVYPVVIAAHPQEPNQFAIGLTDGSIKVIEPLESQGNGKYLRSVVLIYRVFERLKEQVEVKDECEGLKRSWNDAMLENEILKRKLLQAW
>g50777
MASTSSTPPRQINYDVFLSFRGTDTRKTFVGHLYNKLVEAGIRTFKDDEELEKGQRIEKLLQYIKESQFAIVVFSKDYASAKWCLEEIATIMECQQQYGEEIMIPIFYDVEPSVVRNQTESFAESFKRHEEENTEKVKVERWKEALKKAGQISGYHLQNDFNGDEAKCVEIVTNDIFTRVNQSIKVSSTVLDNFVGLESRLTDVGKLLTQELDDVQFIGIWGMGGIGKTTIAMVVFNKFSSQFDGACFLDDVKQHKITELQETLLGRTLNKKMGISNEVDGREKIQRWLRGKKVLIVLDDVDQVEQLEKLAGHRDWFGRGSRVIITTRDAEVLRSHGVDKKYVYEVHTLEHLKAIQLFSCYAFKSEIRATGLQRLSGLIVDYCKGLPLALKILGSSLCGLEAADWESTLEQLKDTPNDDIHGKLKISFDRLDSKNQKIFLHIACFFRHEEEKYVKDVLKSCDLHPVIAEDPRSRVWEFEEDGVLFRKMELTKHIECILFHYTTYGFWRNNYENISSAFEGLKILIGNNEEEEDGEEEEEEDNNFDNDVKDNYQLPSSLRWLHFPDYPFRSLPTSFHPDPSSMDTNPSELVGICLRNSSLENCWITKELNKLTYLDLSSSWSLLETPNFDMMPNLRSLDLSHCSNLKEIHPSVGRLEKLVLLDLSHCLQLLTLPCFVQVSSLQFLKLEGCIELRKFPEIQANMPLVLELNLERIRIREFPSSIGRLRGLTKLRLCQCNYLVSLSDDLCELKSLKILALNKCPRLKSLPEKLGNLSKLEELHIIETAIFQLPSSMTQLSSLECLRWGGSSNHRFEKEILSLEFLPSVSGLRSLKKLQLSHFRIIDEGLPFDLGQCLISLEYLNLQGSNFDYLLESFGQLPQLQYLDLRDCRELEMLPELPKTIRELYMHSHFVSGNKSINIAMFAIKYPMLYSISFSSCDDVYDKFRGETFLVKESIQFPFHRKTPFSVSYSTKGFKDHMDDRNPFLRSFQYRRFKSNRICFNLNPYWYSTQFGGFAVYFDSYHHDMWERHSYEGFDFHTRHCVFKAKLTSHNDIHEDLKTKCVIAGSSTYYNYRTICFVYVPFSSLWPESKPITEASDYSRFGVELVNLEASADWGINLLYKGGILFLH
>g50783
MLQLFVFNIVRFKAKCVEIVTHDNSLSQLHYTILKDNYFVGLETRVGYVGKLLTQEPDDVQFIGILGMKGIGKTTIAMVVFNKFWSQFDEAYYLVDVKEHKITELQEALLHRILKMKMEISNEVDGMKKIGELLGRKKVLIVLDDVDQVEQLQKLAGRRDWFGKGSRVIITTRDVGVLRSHGVDKNEIPATGFELLSGLIVYYCKGFPLALKVLGSSLYGLEAAEWESTLEQLKDTLDDDILGKLKIINEYGIIEMHDLIQEMGWRIARDEKHRSRVWEFKEVDDVLCGKMDSKHIESIVFPYTCGFRWQNISNAFKVLKILIGKRSLPYNKEEDTHNNAFEVLTMNNYQFPSSLELIHFPNYPFPLLPTSLHHNPSGMDDNPLELAVSSLGNCRITENTFGLENSPHPSDDYVASPSYACVGVKILSVFLMTYLSSLECLCWGGSSRHTFKKEISLKFLPSLSSLRSLKKLRLSGFKIIDEGLPSDLGQCLISLEYLNLQGSNFDYLLESFNRLPHLQYLDITYCEKLPQQLPATIRELYATSNLASESNMAKLAIKYPKLYSVSFSLEGYNREITFSAVGLARKFAHAPFQIMRNSSFIVTYPIQDCSTDRDMTEWFKYSSYHSNKISVSLKSSWFNQSFVGFVVCFILKPDDSIWKLRPDGFPFRYGEVIAQLVHKDNEQVLQTNCVIGRQYPECNVFEDTEIICFAYIPFLSLFNNELSATPQ
>g50787
MASTSSTPSLLTPKIEYDVFLSFRGTDTRKTFVDHLYKELQQKGIRTFKDDEGLEKGQRIEKLLQIIKESQFAIVVFSKDYASAKWCLEEIATIMECQQQYGEEIMIPIFYDVEPSDVRNQTESFAESFKRHEEKENTEKLKRWKKALKDAGEISGYHLQNDFNGFEAKCVQTVVGKIFDRLNRSNLASAVLEKNLVGLDSRVDSIDKLLRMEPNDVQFIGIWGMGGIGKTTIAWNVWKRFSSQYEGDCFLADITWNNYEISWRRDWFGGGSRVIITTRDGEAAEWESTLEKLKDTLDDDIHGKLKISFDRLDPKTKNLLHIACFSRRMKNILEERSFSKKRIEMHDLIQDMGWHIARQENPRSMIWEFKEVNDVLCGKMESGPEAPWRLATVSATAWLRDAQPGWRPQDMPSTPIFSTPACLSLWRSSAIAFAVASLQPGDGTRRSVARLHRITVRRWRVPPRLFGSIIAG
>g50788
MKHGNFTLKSHGFVYIMGSVPFKAKCVEIVTASSRLHYTILKDNFVGLETRVGYVGKLLTQEPDDVQFVGILGMKGIGKTTIAVVVFNKFWSQFDEAYYLVDVKEHKITELQEALLCEILKKKMEISNEVDGMKKIGGLLRRKKVLIVLDDVDQVEQLQKLAGRRDWFGKGSRVIITTRDVGVLRSHGVDKKYVYKVHTLEYQKAIQLFSCYAFKSEIPATGFELLSGLIVYYCKGFPLALKVLGSSLYGLEVDQWESTLKELKGTPIDDIHAILKISFDRLDSKNKKVFLHIACLFRNERKKRVIEALNALQPGFLGMRVLIEKSFISVENGIIKMHHLIQEMGWRIARDEKPRSRVWEFKEVDDVLCGKMDSKHIESIVFPYTCGFRWQNISNAFKVLKILIGKRSLAYNKEEDTHSNAFEVLTMNNYQFPSSLELIHFPDYPFPLLPTSLHHPSGMDDNPLELAVISSHRCSLGNCRITEANMPLVLELNLERIRIRELPSSIGRLRGLTKLRLCCEYLIHLSDDLCEVESLKILELRDCGQLESLPENLGNLSKLKELHIIKTAIFQLPSSITQLSSLECLCWGGSSTLGGITFSAVGLARKFAHAPFQVMRNSSFIVTYPIQYCSTDRDMTECFKYSSYHSNKISVSLKSSWFNQSFVGFVVCFILKPGDSIWKLRPDGFPFRYGEVIAQLVHKDNEQLLQTNCVIGRQYPECDVFIDTEIVCFAYIPFHSLFNNELSATPSDYLVFEVGFGDAASNALTDWSCGLLYQNDESLSEAIWSKTSSHHNADSVPNGANLWEFTKVVDRVQCQLISMPECSDTKVVRLLYTNSGGGILALSSNGIQKIWKWPNNEQNPTGKATANSAPQHWQPNSGLVMINDVVDVNLEKVAPCIDLYKNDSYIVSAVGTEVSFFNIMTFEVMTTFWPYVTPTFLVVYPCNNNVIAIGTEDGTIIIYNVRVDEVKANFWGHHDKRITGLAFSTTDPSILVSSSADAKICVWDIGCGWHDKRSSVRIRSPAGKVHSGDTHVMFHTDQLHLLVTHKTQLAIYDTSNNMKRKHQWIPQGCLPAPISSATYSCNSQLVYASFIDGNIGVLDADNLTLRCRIAPSAYLSQPVLNSEGVVYAVVIAAHPQEPNQLAIGLTNGSIKVIEPLESGGEWERGISPLIDIEIQNGEDEERGESLDGDEDVEEYEAKESYAGQDVEVAMSEHNDSGPDRTKLWEMIEIVDRVQCQMVSKPECSDAKVTRLLYTNSGVDILALSSDIQKLWKWSNNEQNPSRKNWQPNSGPPMINDVSGVNLEEVVPCIALSNDDSYVVSAAGKKVSLFNIMTSEELIKLNEHRKPITGLAFSTKLKVLVSADADTQLCVWSTSLWKMRRSVHIQLPDGELPTGGDTQVMFHVDQVHLLVTHETQLAIYDASKMELVHQWIPGVFLSPRICSATYSCNSQLIYASFIDGNIGVFDADTLTLKCRIVPSAYLPHQLVLNGREDVYPVVIAAHPQEPNQFAIGLTDGSIKVIEPLESQGNWQVSPPVDDEMLNGRLVWQLLRRTFFALVYMCGCYSNDDSNS
>g50789
MASNSPSVSTSPSTQGWTYDVFLSFRGPDTRKTFIDFLYESLERRGIRTFKDDDRLEKGDCISTSLIKAIQESQFLIAVFSKGYASSKWCLEELATMMECHEKLKNQIVVPIFHNVEPSDVRKQEGSFGDSFKELVERFVKDEEEPRRRRYEATCAEKVAADIDARLNQASLAFEENLVGLESRVNNIGNWLRLAYDDNDDFRFIGICGMGGIDNIMSLNCKRPFLTKILKEKSGVEISNVQEGSGKIRRRLKEKNVLIVLDDVDNKLEQLDKLAGGGDWFGRGSRVIITTRDAGVLRSHGVDEKYIYPVHTLREEESIQLFRSYAFKKKPKIGVEQLCGLVVHYCKGLPLALKILGSSLCGLEAVDWESTLEELKETPNDDIDAKLKISFDRLDSKNKNIFLHIACFFRHEKEEHVKEALKSCNLLPAMGLRLLIEKSLISVEEGNIEMHDLIQEMGWRIARDEEHSSRVWEFKEVDDVLCGKMDPKHIEFMLFPYTCGFRWQNISNTFEALKILIGKWSWSYNEERDNNYQLPSSLRWLLFPDYPFRSLPTSFHPDPSSMDTNPSELVGLCLHGSSLQNCWITKELNKLTYLDLSSSDSLLKTPNFDMMPNLRSLNLSYCEKLKEIHPSVGLLEKLVLLDLSDCWELLTLPCFVQVSSLQFLKLEDCSKLIKFPEIQANMPLVLELNLESIGIRELPSSIGRLSDLTKLRLCDCHYLVSLSDDLCELESLKILELRNCPKLESLPEKLGNLSKLEELHIIKTAIFQLPSSITQLSSLECLCWGSDEEFDDERGLKFLPSVSGLRSLKKLQLSDFSIIDEGLPSDLGQCLISLEYLNLMGSNFDYLPQSFGQLPHLQYLDLRDCEELEMLPELPKTIRELYMHSRFVSGNKSINIAMFAIKYPMLYSISFSSWDDAYDRLRGETFFS
>g50812
MFARLFGHLNDHLKLKGIETFKDNEKLRGGETIGPVLLQAIEESRFAIVIFSKDYASSTWCLDEVAKIMDCKEKFDLVVLPIFYDVEPSNVRKQTGSFAESFAKHKERFKDDEAKVNGWRKALTDAANIKGHDLKAEYDGYELNCIKRVVDDIFKQLRPAPSIPKGLVGLESPLEEICLKMSFENVKFLGIWGMGGLGKTTLANVAFDRLRSGFKHSCFLADIRKKHSEHGMESLQATLLKDVLNVDKMKIPNVYLGTKEIEKRLKPLTVLIVLDDVESLEQLENLVGDGEWLSNGSRIIITTRDKHLFTHFKVTVPHYEVEKLNIEKALELFSLHAFKKESPEKGFEDLSMSFVTYADGLPLALKLWDNALCERKEEKQWKSALEKIKSISNDNFKVRSQLEISVDGLDGKVKETFLDIACFFRHKRRDYIEDALKSCDRNPGIEIPMLIERCLIFESSEYGDKYINMHDLIQEMGWHIASQENPRSRIWQLKDVDDVLSRKMKSEHIEGILLPSTDKWHNDEKIRRAFEAFKHVKDLKILIVDELPQTDLFRIHSSIGNLTRLVSLDLRGCSVLEELPSFNQVLSLKFLHLQYFENLKNFPEIKTSLLHLVELDLEEVEIKELPSSIQQLYGLTKLCLTRCENLVCLSNDLCKLQKLKVVKITCCSKIELLPENLDGLISLKYLNLQRSGFVSLPESVSKLRNLQYLDITSCRNLEKLPKFPKSMKELYVDCHFGFGSNIFELAIKCSEYSIAFYCEDEDQFEVGTSLAMKFIPFPLHRKNPFCFSYPIPKADILRSFKYRCYGAHNRISITLGNSWYNKNFWGFAICFRPLTGDMWEPHSYQDIDGCMEHCVIKAKLSHKDDKDKFLQKECVIVGSKALGFYIDGHMCFVNIPFSSLWVEPITTMDGVTRVNDYSRFEVTFRNLEASAYYWGXLAKKFSELLLNRNTPFTVTYTITDKQQADRREVWESNPDIRPFRHCEIIAKLAHKDNGNKVLLKKCMIGRLYNEEFDFTFGDRGLVCFAYIPFSSTWNESKSIMDNVTPNHYSIFEVVQLLYTNSGVGILTLSSNGILKLWKCSHDDQNSSTKVVMKTFTWLESATTFLAFHPHDNYTIVIGTENSTIYIWDVRTDKARSLQGHLKCITGLAFSTNCNILVSSGADARLCAWSIDTWQETISVSIRLRRDKLDAGDKQPTQVMFHADQVHLLVIHETQLAIYDASNKMERIRRWIPHGSLSAPISSATYSCNSQLVYASFKDGNIGVLDADTLRPRCHIAPSTYLSKVISNRSEAAFPVVIAAHPEEPIQFAVGLTDGSVKVIQLLKSQVEWEVPSPENNEILNEGNGHGFGEVIFDDDVSIDEEFSDEEFSDGELDIIIERLPKYSGEPKFLPYLMASTSSVIASQSIHERACDVFLSFRVQDIFIDYLYGSLERRGIHAFKDDDRLEEGDCVSPSLLKAIQESKFFIAVFSKGYASSHWCLEELEIIMERQEKLKEQIVVPVFYDGEPPDVWNKKGSSKDWFKELVEKFGKDYEEKVRRWKEALKMAGDLKGHHLQNDYNGDEAKCAEGVAADILARLNQQASLAFEENLVGLVSRVNNIGK
>g50813
MEFNKQIVVPIFYHVEPSDVRNQKGSFEDSFKKLENVFKDKEETVRRWKEALKNTGSLKGYHLHKGYNNGFAFNFNSSSHI
>g50814
MLSMLPLLMLVQSDVVRHEATWAEEVAADIHARLNQKSRAFEEDLVGLESRVNNIVNRLRLASDDDDADADARFIGICGMGGIGKTTIAMVVFNRFSHQFDGSCFLADVRQQHNVIELQKTLLTDVLKEKSRVQIINVHDGRMKIKTRFKGKKVLIVLDDVDDPLKQLDELAGGRDWFSRGSRVIITTRDAGVLRSHGVDENYIYQVDTLEEQVEAIQLFSLYAFKTKIPKTGFEKLCESIVPYAMGLPLALKVLGSHVCGLKADNWENILEKLKDSDSVDTLKNKILKVLRIGFDGLDPNDQNVFLHIACFLRNWREEVVKDVVDSNLLVLIEKSLISVQNGEIEMHDRIQEMGWHIASEENPRKMVWQLKDANDVLSRNMEQIEGIELPYSWLDDEINTFEITLRGMRTLKILKVHSSIVFRISDKYLPSSLRWLEFESYHFDSLPESFASRKLCCLSLRKSSLQNCRITQKLGERMPHLVELELKEVGIIELHSSIQQLQGLTKLYLEDCEHLVGLSNGFCELKNLKVVEIKGCTNLKSLPENLQGLISLEYLNLNGSHIDSLPESFNQLPCLQYLDIRNCVNLEELPAELPETTRELYVDKKHIDELADFPELQSVALSSDDDVKKSVYSIAKKCIHLPSCRETPFSVTYPIDLSEDGYEYDYGEGNVLRRFQYRYYNSNGIAIDLNPDWYCQNFVGFVVYFLTGLNRWEFHPYNDIADVEHCTIIVKLSCQDNRNEVLERKCVIVISDSESNGSLCFAYIPFSALWPAKSNSVTSNDFSRFEVNFMDSKVTADWGCSLLYRRRRRPASWDESCEGSTTDIGPLSMLEYLNLSGKIFKHLPEDISQLSRRLQYLDISGCRKLRRKLPELPLNIKELYANSYLASENNIAKLATKYSELYSLSFSEPIDDDPPPALVPEELAKKFIPIRKSLLNRNTPFVVTYPLNPYSNYNISGCFKYPHHDPHHDPHKISISLDPTWYDHNFVGFVVCFVFPILVRWKSQPNIRPFMHCELIAKLKHKGNGSEPPLETKCVIGRLYDDSMEELCASTFFREASSSESDLGPNRTELWEITKIVDQVQCQVVSMTECCAQVARLLYTNSGVGILAFNSNGIQKLWKCPNNEQNPTGKQYWQPNSGLLMINDVGFDFDNIAPCIDLSKNDSYIVSAGDDGEVSFLDIMTFEVLTTYSPPDTPTFLVFCPCDNNIIAIGMGDGTIIIYNVTLKKVEAELLKGHHKDISGLAFSTTDPKMLVSSSADAQVCVWNIVGGRQTRRLSVHIQSPDGELCSAGCTDVMFHTVQLHLLLVTHETQLTIYDTSNMEPKRQWIPQGCLSAPISFATYSCNSQLVYTSFIDGNIGVLDADNLTLRCLYAAVIAAHPQKPNQLAIGLTDGSIKVIEPLEYGGEWGISPPIDIEILNGKEREDEGRGKSLDAGQGIEVGMSKHIDSERIDDEEASMAEKSVIDAALSGEIHAFTQPNPITGEEIQSDHNYHIEEDYETTTSQHELDRDQCRMVSMPECSDAKVVRLLYTNSGVSILALSLDGIQKLWKWPNNEQNPTGKATANSVPQHWQPNSGLLMINDVEGVNLEKVVPCIALSNDGSYIVSATGGKVSLFDIMTFKVTKLITLPSAPTFLAFNPHDDNIIVIGTEKSTIYIYDRLDDDEEFNELEEHQKPITGLAFSTNLKLLVSSDADAQLCSWNTRLWKKKRSVRIQLPAGEVCSGDTHVMFHVDQLQLLVTHETQLAIYDASKMERINQWIPHGSLSAPISSAPYSCDCELIYASFKDGNIGVFDAHKLRLRCRIAPSAYLSQAVLNRNEGVYAVAIAAHPQEPNQLALGLIDGSVKVIEPLESGGEWGISLPMGIKILNAKKEGEYEEMSDEEGGHQLEQRKKDRLDKGKEGEDEEMGDEEDAHQLERRKKARLDKGKAPII
>g50817
MDSTSSSVTASPSTQGWTYDVFLSFRGPDTRNTFIDYLYSCLVRRGIRTFKDEERLEKGDCISASLQKAIQESEFLSQSSPKTMHRQNDVRHQKGSFEDSFKKLENVFKDKEEKVRRWKEALKMTGSLKVQSEVVRHEATWAEEVAADIHARLNQKSRAFEENLVGLESRVNNIVNWLRLASDDDDDDADADARFIGICGLGGIGKTTIAMVVFNRYSHQFDGACFLADVRQQQNVIELQKTLLTVVLKEKSLVQISNVNDGKAKIRKRFKGKKVLIVLDDVDDDPLKQLDELAGGRDWFGKGSRVIITTRNAAVLRSHGVAANYIYQVDTLEEQVEAIQLFSLYAFKNKIPKTGFEKLCGSIVPYAMGLPLILKVLGSFLCGLKADNWENILVKLKDSDSAHTLKDKIFKVLRINFDGLDPENQNVFLHIACFLRNWREEVVKDVVDSDLFVLIEKSLISVQNGEIEMHDQIQEMGWHIASKENPRKKVWQLKDANDVLSRNMEQIEGIQLPYPQPDENNTFEITLRGMRTLKILKVHSSIVFRIRGNYLPSSLRWLEFQPYHFNSLPKSFPSLPKLVGLSLQKSFLQNCRITQKLDKLTLLDLRESKSLLETPDFDMMPNLKRLYLSHCKNLKVVHPSIGNLRKLENLDLSECCNLVSLPSFNHVSSLNFLDLCGCIKLKKFPEIKERMPHLVKLYLSEVGIKELPSSIQQLHGLTELHLQDCEHLVCLSHSFCELKNLKVVVINYCRKLKSLPENLQGLISLEYLNLNGSYIDSFPESFNQLPRLQHLDIRNCKSLKKLPKLPETTCQLYADSSFSYRRHIDELVDFPELQSVAFSSSFDSFERPEYDFAEMCNHFPSHRKTPFSVTYPIGYDYSNEVNVLRIFQYQCYKSNGISIDLNPGWNCQSFVGFAVCFLAESDTTWRLPSYSDIADVNHCTIIVKLSCKDNKNEVLLRKCVIVKSSYDDESHENEDSLCFAYIPFSALCTAKSNSVTSNDFSRFEVKFMDWEAIENWGFMEPKATANWGCSLLYDR
>g50823
MASTSSSSTPPRKHDVFLSFRGEDTRKTIVDHLYYQLVQKGIHTFRDDKGLEKGRQIAELLPIIKESRFAIVVFSRNYASSKWCLEEIATIMECQQQYGEEIMIPIFYDVEPREVGNQTGSFGKSFAEHEKRFKDDKAKVKRWRKALKDASKISGYNLKNEFNGYEGVFITKVVGDILRRLPPPSGQQNLVGLKSQLAEIRKLLEMSSTDTKLILGICGMGGIGKTTLARAIFDNIFSEFDHFSFLYDVRTNKMEDLQVKLLNDSSIHPVLYEISTIKDRLKSKKVLIVLDDVDHKEQLDKLVEDGEWLREGSRVIITTRNKQLLNSFRVVKMKCYDVKKMDEGKALELFSRHAFGKEYPDKEFEDLSRDFVAYADGLPLALKLWGSALCTNDREFWKCTLEKIKSIPGGDLEVCQKLKISYDGLDEDQKKIFLNIACFFPHKRWDHVKDALESCGLHPGNGIKQEKRRTRLWQREDVVLCRNMHISRLVNNVGYVLARNMATQKPKHKELIEGFLFSSTNDRIDDEKTLRAVKEMTNLKILIVGGADKNFPEVDNFLPSSLRWLEFPDYNSLSGILSPDVGNFLPRSLRWLDFLHYNSRSLSPLGSNPSELVGLCLPHSSLLNCRITKRLDNLTYLDLSYSRSLSKTPNFKWIPNLKRLYLSYCVELEKIHPSIGNLHKLVLLDLSNCYKLKNLPTFIQVSSLQSLKLEHCGALQNFPEIQTNMPDVEELNLESIGIEELPSSILKLCGLTKLRFCGCDYLVSLSDDLCEFKSLKILELRNCGQLESLPENLGNLSNLEELLIFDTAIFQLPPSITQLSSLECLCWGGNPDPDEERSLKFVPSVAGLCSLKRLQLSYFNIIDEGLPSDLEYLNSLEYLSLGDSNFVDLPESFSKLPCLQYLNIKGCRQLNRREEEEQPDLPKLPESTRELYADIRFASRRNITKLLAECPELHAVAFCNGGNDPAMRRPEYFLARMCTRFPLPRIPRETPFSVSYSVVEEHPDRSPDESLDTDAFRLFQYRCYQSNGISIDLTKHSWYCGWFVGFAVYFIYSGFDIWGPHSFKDIHCVERCTVIAKVSHNNNRNKDRQRECVIVNADDYTCEQIKGHICFVYIPFSSLCPESSTNTESVTAKDFSRFEVKFKNLEETADWGCSLLYYKSRQKFEDVPQYISKLHVIQYLDISGCLRVGELPELPLTLKELYAPCNRSLASENNITELATKYSELSSVSFSSSIDDNDDDRAFLKPRELAEKFIPITQPFLNRNTPFAVSYPNDDYKIGKCFKYTHNDSNKISISLDPTWYNHSFVGFVVCFQFPIKVRWESHPAIRPFRHCELIAKLTHKDINGSEPDPLQTKCVIGRLYDEEFYGEHEELVCFAYIPFSSLWPKYEVITDTTTPNRYSVFEAAFQDSEISKGISTDWSCGLLYTDDKSLIEELQQKRENGSSESDSEEEEEEEEEEDDEDEDEDDGSQHEDDAMTEDNNLGHSAESPIDISDDGSEPSEHGDSGKEGESIDCDEDVDEFESDAGHSSGAAMAKHRAEMQSNEGRGIRVKRSGVKTCIGSPPTKKRSHGLSPNVPFDGEEDGAGHGAEVAMSEYNDSVNEKGKERENEQRKKVRLNNDKAPANLLLLEELVRDLLINQVKAPLNCSSLELSSSGFSTIASETNCRLDRNVDSSSCSV
>g50827
MASTSSVTASQSTRRWTYDVFLSFRGEDTRRTFVGHLHYHLQQKRIYTFIDDERLERGKCISPALLQAIHESRFAIIVFSRNYASSTWCLDEAATIMECKEKLGQTVVPIFYDVEPSQVRKQSGSFAEPFASHEANFSDDKAKVERWRKALTEASNIAGHDLQNMYHGDGTNCIQGVIDNIFTQLHQASPDLQENLVGLESRVHEIGTLMSLGSMMFDSLAFGVWEVLVRQPLHGLFLPNIRGNLMELVFWRILEKSKERLGWKKVLIVLDDVNHLEQLKKLAGDRVWFGKGSRVIITTRDMGLLRSHEVDEKYEVHKLLDQEGIQLFSWHAFNKEVPQKGFEELSRSVVSYATGLPLALKVLGSFLYGQEAVAWKSTLEKLKEIPNDDIFAKLKISFDGLDSRDKKIFLDIACFLRKKREDYVIDVLKSCDLQPVIGIRVLIERSLIFVLDGKIEMHDLIQDMGRHIASQENPRSRVWQPEDVDAALSGNIMEANALEGLLIPAKYQHGYNENIRSSIEAFKRMKQLKILIVENYDFDSFRRMSRSKLVESFGTTIIGNCLPSCLWWVDFSYYHLHSLPETFQPLKLVALLLPHSSIQHWRITKSLYKLKYLDLSSSRFLLETPNFEWLPNLERLNLSDCVSLKEVHPSLGHLKKLVSLDLGRCSNLEKLPNLVQMESLEFMDLDSCQNLETFPEIHNNMPRLQVLELQSVGIRKLPSSVEHLSGLTKIRIARCENLECLPSGLCRLKNLKVLELERCPKLESLPENLGDLHQLEKLHAKDNAIQKLPSSISLLSELEYLYIGHSDRPLRAPSRSWMLDLIGILKSKRKRFTRLPEGIGMLPAFSTLTLNIATSLKNYQSFRNYKGTLFGYSFGLQNQPSRSTNQTPRLPDKLIPFSWPLLPIKDTFTVLYLSTMECGYDISSKWFNYEKKNSNNISINLNPTWYTGNFLGFAIYCILPSKPHIWESNEGDLFEHCAIIAKLRTCRMCFTYIPFCGLWAESKTTEGFSPNDYSAFEASLDPEISSHWRFGLLYKDDGSDHDAIGEEIKNDDCEEESDA
>g53061
MVKFEDMASATPSQSTPKFTYDVFLSFRGEDTRKNIVDHLYDRLKQIGLDTFKDDERLEKGQSIAPTLIQAIQQSRFAVVVFSKNYASSTWCLDELAKILECKEHFNQVVVPIFYDIEPSHVRKQTASFEEAFAKHEENYRDDEGKAKLERWRKALTEAGSIAGHHLQGDEYNGFETECIKAVIADISKQLPPPQSVQKGLVGLESRLEKIRMKLKVWDEDVKLVLGLWGMGGIGKTTIARVAFNQFFSGFDGSCFLADVKEHRPEALQKKLLSKVLKENSIDIDDVDEGIVGDGEWLCNGSRVIITTRDKHLFTQFRIVVETYEVKKLEEEKALELFSWHAFKKESPENGFEDLSTSIVAHASGLPLAIEVSGSSLCGRTNKNVWESTLKKIKGIRDGEVIEKLRISYDRLDEECKLEPKVVESLLLSFNCDENISPCIDSFKQMTKLKMLIVEYQERYWCSSESHLKSIEALKETGIMNYLPRSLMVLKFSNYPWSKLFFPMDMKKLTYLDLSASISMLETPNFTKMPNLMNLNLSNCEILKTIHPSIETLRKLVKLNLSQCCTLAKFPRFNQEMKSITRLDLKFCGSLLETPNFAMMPHLKELQLSGCEKLKEIHTSFVNLTKLQELYFERCSTLEKLPNIKKEMKRMTRLNLRFCSSLLETPNFSMMPNVKYLNLSKCENLKEIHPSFGNHTELEELYLDGCSTLEKLPNINKEMKNITRLDLSFCSSLLETPNFTRMPHLKELQLSECEKLKEIHASFGNLTELEKLYFERCSTLEKLPNINKEMKRITSLNLTFCSSLLETPNFSMMPNLKILQLSECEKLKEIHASFGNLTEFEEWYFDGCSTLEKLPNINKEMKRITRLELTFCSSLLETPNFAMIPNLKKLQLSECEKLKEIDSSFGNLKELEECYFDGCSTLEKLPNINKEMKSITYLDLTFCSSLLETPNFSMMPNLKYLNLSKCEKLKEIHPSFGNLTELEELYFDGCSTLEKLPNINKEMKSVTRLYLNYCSSLLETPNFDMMPNLKDLQLTECEKLKEIHPSFGNLTELEELYFDGCSTLEKLPNINKEMKSITRLDLSFCSSLLETPNFSMMPNLKKLQISKYGKFTKIHQSFGNLMELDELYFDGFSTLEKLPNINKMREGREKNG
>g53504
MADAIASKVVEDLYNFMKDKFQQELRAALGVEKEIQNLSSKLNKIRQVLDDAERKSFKEKHLKLWLQDIQAFCYDVEDVLDEWRITTHRQHIQDASKGEAPEIRRKRSSFLYHPIKRVVDFVQRPEVPEIINKIKELDSRLDQIMKDKDLYNLVPVTHTHISGEESKRVPTTSFVDASEIKGRDIDASDVIRVLVKDECGVRNGPLVISIPFDQIKIAKAIVESTTGSSPNLSELEVLLRKIQNTLSQKRFLLVLDDVWTEEDAKWAPFKNCLLMVGIPGSRILVTSRSERVAKMMGSVHLHRVKLISDSDAWLLLSRIAFSGRTEEAYEKLKEIGQKIAQKCKGLPLAVTVMGSLLRWKDTEEEWQHVFDSKIWEMEEVETDLFPHLYLSYDDLTPQMKRCFSYFAVFPKNYKIDVDDLIRIWMAQGYLTTKNGTSDQNQMELKGRDVFRNLAMRSFCQELMRVDLDINIILYCRMHDIVHDFAEFITKNECYSISQHEDEMQLENHRHLSWQKTGKPLDPASICDVIGNLHSFFAEHLSPEQLTPNMLNGLKSVRVLGLHGCKLQKLPNETGNLIHLRLPEGIGNLHHLRKIYLTWSKVEELPYSICSLDNLEILDLYGLDDRDVDEAVRAMCVLCLRRHN
>g54661
MDPIGPIVGTVFKGLQEQVQTQAQYALNFKDQFKEMQTQLELMQAFLNDCKDDKSKSQTVKTASKHLRELTYVADDIVTGCQIREDYKRTIESTFCLPSCKEVVYRWDTGRKLTEINQQLQNMHKMHEILDSVGQKSKPPAPSRMGGLGKTTIAQKVFNHKQVKDRFRKRIWVCVSQTYDEGELERSILDMLGVEYKGCNEGGGWWALISTAFQETAKHNGCIIVTSRIKNVIESMARQGFNNNVEIHEPKLLGKVESEKLFCKFVFGPTKTKFNGSELDKVGKQIVHKCNGLPLAIKIVGGVMSGVKPQTPAEWMKKCEKFREVIIEKVEGSVNVIDSLQLSYDELPDHLKQCLLCFAIYPDDHEIEVEQLKRWWVGEGFIRGTETPNEEAYEYLLELINRCLVEVTKKRDFDGRVYKCKMHDMVREMVIRNAKDDGFCDFSDKGKHIATSDSLHLGVTKDTSFQSLIGNEKLRALILTTCDSIGFNKRIALAKVKTLRVLDLSRLKLDGINVDDLWNWITSQKLLAYLNLQDVADLKEIPPSIQKLWGLQILLFGFKIPKGNQQEACRLSDLKKLKQLEVLQVDIMEGSLIRDDDLTALESLETLRVLSINANGITDDELLQKLKKLCVPKGLKHLYLRRFCLEATPTWISPSSLPQLQFLCIEDSKELTQFSENFHEDGWMIEGLSLKFLPKLKEEWEWLQKEAMPQLRYLEVSHCNSLKSYPYHTDDLYIWEKPRDEMEDDKEVERNAYEEDNEEECNTYED
>g54662
MDPIGPIVGELYKSLQEQVKTQAQYALNFKDQFKEMQTQLELMQAFLNDCKDDKSKSQTVKTASKHLRELTYVADDIVTGCQIREDYKRAIETAFCLPSCKEVLYRWDTGRKLTEINQQLQNMHKMRAILEHQKSKPPSPSSRKTTWLVPQKIVGLEKETEKITNWMLNDNVSFIGIAGMGGLGKTTIAQKVFNHKLVKDQFKKRIWVCVSQTYDEDELERSILDMLGVEYKEFNESDLQTKISEFLMKNNTLIVLDDVWTLKGGWWTLISTAFLERAKHNGCIIVTSRNKYVIKSMAEHGGFNKNVEIHEPNLLGEVESEKLFCKFVFGSTKTKFFHDSELDKVGKEIVRKCNGLPLAIKIVGVSVIDSLQLSYDELPDHLKQCLLCFAIYPDDHEIEVEQLKRWWIGEGFVRGTESPNEEAYEYLLELINRCLVEVTKRRDFDGRVYKCKMHDMVREMVIRNAKDDGFCDFSDKGKHIATPESLHLGVTKDTSFQSLIGNEKLRALILTLCDSIGFNKRIALAKVKTLRVLDLSRLKLDGINVDDLWHWITSQKLLAYLNLHDVADLKEIPPSIQKLWGLQILVLEGCKSLRTLPSPMACFPRLRVLDVGNCPSLSWIPQGLSTLSTLQELFGFKIPKRNQQEACRLSDLKKLKQLEVLQVDIMEGSLIQDEDLTALENLENLRVLSINANGITDDELLQNLKKLCVPKGLKHLYLRRFCLETTPAWISPSSLPQLQFLCIEDSKELTEFSENFHEDGWMVEGLSLKFLPKLKEEWEWLKEKAMPQLRYLEVSHCNSLKSYPYHTDDLYIWEKPRDEMEDDKEVERNAYEEDNEEEFNAYED
>g55435
MRDVAFKAEEGIEMELSRIYIQSSSTESCLLRLHGIFKQAVKQTDYLKKELIKIKGKHQFAKGPPILGWMRQRRLLLGSTSSQPADPECQNNIIVSKFSKSASKFDNRMVGCDKEFKTILNKLTQQSAEQLQVVSIVGMGGIGKTTLAGKVYKDPSITSYFYKQAWVTVSQEYTVVQMLRSLVGCVSASSDEEQSSNDPGRLAESLWKSLKDQRYLIVIDDVWSKEAWDSVQRFFPDDSNGSRILLTSRLREVAEYAASSEFLLVFEQIGRDIVKKCKGLPLAITLVASLLSPRQRRRWKSGRMLQKVYNGKIKTIRMHDLLRDLCVREARCENLLNVVEKDDHGVVARPVKVCPWISIKPGCYRLSMLSNNFHSLHSVDHTDLRIAVVVCHFKLLRVVDMELRHGRDSEYEMLYMKHLIHLRYLALSISKSASSLILKFFEHWNMQSFIVRGYSVILDSSEAFEIWKMPLLRNFYVDIIPFTLEASEVVHKNIETISWLRLECREDLFTRIPNLKKLGIQGERHFENENSNGFYNFVHLGQLEKLSIKRWHFKLWDRDIQWGTSFLPNLKKLKFFETSFPWSDMGLIGKLPNLKVLKLINACEGKKGEPCEGGFQLKRLVIECRNLEDWNVEDDRFPVLQHLELSCCSSLREIPIAFADITTLELIQLIGCWDSVLASAKCIQVEQQSYGNDTLIVRSKYIQVSFYPCLHYISDRFTFHAL
>g55436
MAYAAVTSLKGTLYLHFLQAQPRLPLKRKQKIVNSLHENLGFLQEILEKYEIASYDNSAMKRLEAEMRDVAFEAEERIEMELSSIYLQSSSTEACLRRLHGIFKQAVKQTDYLKKKLIKIKSKHQFAKGSSITGNSLLGWMRQRGLLLGSTSSQPADPERENNITVSKFSSEKASIKFDSRMVGCDKEFKTILDKLTQQSAQQLQVVSIVGMGGIGKTTLAWKLYKDPSITSYFYKQAWVTVSQEYTVVQMLRCLIGCVSASSDDVQSSNDPGRLAESLWKSLKDQRYLIVIDDIWSKEAWDSLQRCFPDDNNGSRILLTSRLREVAECAVSSEFVLEFEQIGRDIVKKCKGLPLAITLVASLLSKTEEKVEKWKNIEERVIEDYEIPVKKLVKLWVAEGFFGPVNNNNLEEVATECLQDLVDRNLVIVGKQSYNGKIKTIRMHDLLRDLTSKTSILQEEITVSSLDNTDVLCQFKVLRVVDMEVGDLKFEYGMLEKLSIKRWDLKLQDRGIQWATSFLPNLKKLKFIETRLPWSDMRLIGMLPNLKVLELRNACVGKKWEPCEGGFRQLKRLVIGCNDLKDWDAVGDHFPVLQHLELSRCSSLREIPIAFADITTLELIQIIGCWYSVLASAKCIQDEQQSYGNDTLIVRSKYIQVSFYPCLHYISDRFTFHAI
>g55438
MELSSIYLQSSSTETCLLRLHGIFKQAVKQTDCLKKKLIKIQSEHQCAKGPSILGRMRQRRLLLGSTSSQLADPQRQNNITVSKVSKSASKFDNRMVGCDKEIKTILDKLTQQSAEHLQVVSIVGMGGIGKTTLAGEVYKDPLITSYFYKQAWVTDPKSIPWCKFSNALLVALVHQMMYGAKKLGKVCKDAFQMIIMEADTTDSLERWYEYAASSEFLSVFEQIGRDIVEKCKGLPLAITLVASLLSKTGEARIFRGGTIRMEEVATECLQDLVDRSLVLIGKQSYNGKIKTIRMHDLLRDLCLREVRRENLLNVIGNGYDGVVERALQHLFPEACPWISIRPILRWFNIQFRSMCCDKFHSLHSFDDSVHFDIKVLRNFKLLRVVDMKLELKHFGEKLEKLSIREWHLDLQDRGIQWATSFLPNLKKLNFFKTELPWSNMRLIGMLPNLEVLKLKHACQGKKWKPCEEGFRQLKRLIPIEFADITTLVLIQLKKCRYSVFVSALCIQDEQRSPQQSGSGHSRGVQLGEDEISREASSGNRCTVSGSRPIK
>g55497
MRNKILISAANLTFHIGGTQQVGEDIIDPHEWLRRHESSSSSSSDSKLGLVQKEVIEVSKWLSIIAKRMEKIRMLVSQFTPRPPELPPINCGSYNWGEERLANTSECVDMCIEESLLISPIIATLKKSFDHLPTNLKLCSLCLAAFPDNFIINKMPLIYWWMAEGFISTETEGEENFMELIRLGFIQPYYKRGDAQRLSSQGVVGACTVHPWIRRMLVSIALDTQFLEFYGRQQLGGQEKNKISTNPGFHGRPAHACLFWDEDAEQENFKFMRIIKILRWLKPALVVCEKEIINKEIKEARILDAFDDDEVKGYHQMQEVWDMLFAFRLLILCVSKLVVEGDVRDRISPWDGDEEPEALLEKLTELETHIHLNQKDVQVLFEKQNKMQSDLNKVLMWAKEQVHVLEMQVYHRKRNRHELQLTEQLFARYDLSGGSSSSSGPIHRQCGGKAPLLAIINVNQRYLNLEELLVFSGKLNKLRTLHLGTWNHRQHYSTKIENSLVLNALFQVGSCKHLKYLSLRGVEGITSLPPSISNSCNLQVLDLKDCMNLEEVPSEIGSLPKLTYFNVSQYFPRLNHSSVWVVVAKLKLLRTLKGVALTQQDDADLISQITPHNLMKLSIIVNFNFNEVCNLQSFSNLHALKITWSEEGDAVDRYGFELPPQLKKLQLISYTGDQNWPAWLKRHPTLETLRFSYSWRITAFPDDLMLPKLQVLWLANVSHEFDKSITELGMPRWFPSLRALFKGLDGDRIW
>g55499
MLVSQFSPQDEVPPINYGSDIWGEKRVSNTSACIDMCIEESLLISPMIASLKKSYHHLPTNLKLCSLCLAAFPHNFVINKMPLIYWWMAEGFITETEEEGEENFMELIRLGFIQPYYKGARGDAQRLSSQGVVGACRVHPWIGRMLVSIAMDTQFFEFYGRQQQLEKNKISTNPAASGFVGRPAHACLFWDEAAEHKNYDFMWIIKILLWIKPALVVCEKEIINKEIKEARIDNGDDDGDGDDDDDDDDDDDDDDDDGVIIKKGYRHMQEVWDMLFAFRLLILCVRKLLMEGVNDRISPWDGDEKPEALLEKLTELETHIHLNKKDVQVLFNNMQSDLNKVLMWAKEQVHVLEMQVYHRKRNRHELQRTKEQLFARYDLSGGSSSSSGPIHRQCGGKAPLLAIINVNQRYLNLEELLVFSGKLNKLRTLHLGRWNYRQGYIEIENSLVLNALFQVGSCKHLKYLSLRGVEGITSLPPSISNCCNLQVLDLKSCMDLEEVPSEIGSLSKLTYFSVSGDIPRLNHSSVWVVVAKLKLLRTLKGIALTQQDDADLISLNSQITPHNLMKLSIIVNFNFNEVCNLQRFTNLHALKITWSKEGDVIDRYGFVLPPQLKKLQLKRYPGDQNWPAWLKRHPTLETLHFSSPRRIRRFPDDLMLPKLQVLILPHLTKFDEDIVEHGISRCFPSLKALFKGPNRDRIW
>g55500
MNNLVQLEEYSELQSLKDDVDAKLECVIQELDDVISLRLKERSDIDPISWVKRHESSSSSDSKLVLMQKDVIDVSKWLSGIAKRMEKIRMLVSQSSPQPEYPSMNYGSDIFWSGEKRVSNTSACIDMCIEESLLISPMIASLKKSYDHLPTNLKLCSLCLTAFPETFIINKIPLIYWWMAEGFITETEEEGEENFMELIRLGFIQPFYKGGDAQRLSSQGVEEQNSTNPAASDFVGRPAHACLFWDEDAESENCWSFMRIIKILRWIKPATLVVTRKLLIKKLNNKLLMEGVNDRISPWDDVQVLFEKQNKMQSDLIRSIDVGKGAGSCSRDAGVPQKKEPPRSAQKNNYLPVMTLVVVAAAVALSSSVWGKAPLLAIINVNQRFLNLEELLVFGGKLNKLRTLHLGTLNHRQYITMIENSLVLNALFQVGSCKHLKYLSLRGVVGITSLPPSISNCCNLQVLDLKSCWNLEEVPSEIGSLSKLTYFNVSGYITGLNHSSVWVVVAKLKLLRTLKGVALTQQDDADLISQITPHNLMKLSIIVNFNFNEVCNLQSFSNLQALKITWSKKGDVDRYGFELPPQLKKLHLKSYPGDQNWPAWLKRHPTLEILHFSYSRRNTAFPDDLMLPKLQVLWLTKVSEFDKSIMELGMPRWFPSLRALFEGPKGDRIW
>g55508
MKNLVQLEEYSELQSLKDDVDGKLECVIQELDDVISLRLNEPSDIDPISWVKRHESSSSSSSDSKLGLMRKDEIQVSKWLSMIAKRMEKIRMLVSQSSPQPEYPSINYGSDIWGEKRKSYDHLPTNLKLCSLCLAAFPETFIINKIPLIYWWMAEGFITETEEEGEENFMELIRLGFIQPYYKEGDAQRLSSLGVVRSNWGGGQEKNKISTNPGFHGRPAHACLFWDEHAEQENFKFMRIIKILRWLKPALVVCDKEIKEARILDDFDDELLLEGYVRDWISPWDGDEEPEALLEKLTELETDIHLNKKDVQVLFEKQNKMQSDLNKRTKEQLFARYDLSGGSSSSGPLHRQCGGKAPLLAIINVNQGSLNLEELLVFGGKLNKLRTLHLGNWNHRQHYGTKIENSLVLNALFQVGSCKHLKYLSLRRVHGITSLPPSISNCCNLQVLDLKNCMNLEEVPSEIGSLSKLTYFNVSGYIPRLKHSSVWVVVAKLKLLRTLKGVALTQQDDADLISQITPHNLMKLSIIVNFNFNEVCNLQSFSNLHALEITWTYVVDRYGFELPPQLKKLHLKSYPGDQNWPAWLKRHPTLETLYFSYSWGITAFPDDLMLPKLQVLWLTKVSEFEKSIMELGMPRWFPSLRALFKGPDGDRIW
>g55509
MNNLVQLQEYSELQSLKDHVDGKLECVIQELDDVISMKIKGHSSKVDPFLWVKLQESSSTGFKLGLMEKDVIQVSKWLSGIAKRMEKIRMLVSQFTPQPPKYPPINNGSNIWGEKRVSNTSACIDMCIEESLLISPMIATLKKSYDHLPTNLKLCSLCLAAFPETFIIKKMPLIYWWMAEGFITETEEEEEGEENFMELIRLGFIQPYYKGGDAQRLSSLGVVGACRVHPWIRRMLVSIAMDTQFFEFYGRQLEKKKISTSPAASGFDGRPAHACLFWDEGAEVENYSFMRIIKILRWLKPALVVCEKEIINKEIKEARIDNGDDDGDGDDDADDDDDDDDDGDVDGDGDGDGDDDDDDDDDDDGVIIKKGYRHMQEVWDMLFAFRLLFLCVTKLLLKGVRDRISPWRGDEKPEALLEKLTELETDIHLNQKDVQVLFEKQNKMQSDLNKVLMWAKEQVHVLEMQAYHRKRNRQELQRTEQLFAHYDLSRCSSSSPIHHQCGGKAPLLAIIHVNQLYLNLEELLLFSGKLNKLRTLHLGTLNHRQYITMIENSLVLNALFQVGSCKHLKYLSLRKVEGITSLPPSISNCCNLQVLDLKSCMDLEEVPSEIRSLSKLTYFNVSGYIPRLKHSSVWVVVAKLKLLRTLKGVALTQQDDADLISQITPHNLMKLSIIVNFNFNEVCNLQSFSNLHALKITWSEEGDVVDRYGFELPPQLKKLHLKSYPDDQNWPAWLKRHPTLEILHFSYSPRITAFPDDLMLPKLQVLWLANVSEFDKSIMELGMPRWFPSLRALFEGPGGDRIW
>g55510
MKNLVQLEEYSELQSLKDDVDGKLECVIQELDDVISLRLNEPSDIDPISWVKRHESSSSSSSDSKLGLMRKDEIQVSKWLSMIAKRMEKIRMLVSQSSPQPEYPSINYGSDIWGEKRKSYDHLPTNLKLCSLCLAAFPETFIINKIPLIYWWMAEGFITETEEEGEENFMELIRLGFIQPYYKEGDAQRLSSLGVVRSNWGGQEKNKISTNPGFHGRPAHACLFWDEHAEQENFKFMRIIKILRWLKPALVVCDKEIKEARILDDFDDEVKGYRHMQEVWDMLFAFRLLILCVSKLLLEGYVRDWISPWDGDEEPEALLEKLTELETDIHLNKKDVQVLFEKQNKMQSDLNKVLMWAKEQVHVLEMQVYHRKRNRHELQRTKEQLFARYDLSGGSSSSGPLHRQCGGKAPLLAIINVNQGSLNLEELLVFGGKLNKLRTLHLGNWNHRQHYGTKIENSLVLNALFQVGSCKHLKYLSLRRVHGITSLPPSISNCCNLQVLDLKNCMNLEEVPSEIGSLSKLTYFNVSGYIPRLKHSSVWVVVAKLKLLRTLKGVALTQQDDADLISQITPHNLMKLSIIVNFNFNEVCNLQSFSNLHALEITWTYVVDRYGFELPPQLKKLHLKSYPGDQNWPAWLKRHPTLETLYFSYSWGITAFPDDLMLPKLQVLWLTKVSEFEKSIMELGMPRWFPSLRALFKGPDGDRIW
>g55511
MNNLVQLQEYSELQSLKDHVDGKLECVIQELDDVISMKIKGHSSKVDPFLWVKLQESSSTGFKLGLMEKDVIQVSKWLSGIAKRMEKIRMLVSQFTPQPPKYPPINNGSNIWGEKRVSNTSACIDMCIEESLLISPMIATLKKSYDHLPTNLKLCSLCLAAFPETFIIKKMPLIYWWMAEGFITETEEEEEGEENFMELIRLGFIQPYYKGGDAQRLSSLGVVGACRVHPWIRRMLVSIAMDTQFFEFYGRQLEKKKISTSPAASGFDGRPAHACLFWDEGAEVENYSFMRIIKILRWLKPALVVCEKEIINKEIKEARIDNGDDDGDGDDDADDDDDDDDDGDGDGDGDGDGDDDDDDDDDDDGVIIKKGYRHMQEVWDMLFAFRLLFLCVTKLLLKGVRDRISPWRGDEKPEALLEKLTELETDIHLNTKDVQVLFEKQNKMQSDLNKVLMWAKEQVHVLEMQAYHRKRNRQELQRTEQLFAHYDLSRCSSSSPIHHQCGGKAPLLAIIHVNQLYLNLEELLLFSGKLNKLRTLHLGTLNHRQYITMIENSLVLNALFQVGSCKHLKYLSLRKVEGITSLPPSISNCCNLQVLDLKSCMDLEEVPSEIRSLSKLTYFNVSGYIPRLKHSSVWVVVAKLKLLRTLKGVALTQQDDADLISQITPHNLMKLSIIVNFNFNEVCNLQSFSNLHALKITWSEEGDVVDRYGFELPPQLKKLHLKVIQMIRIGQPGSRGILPWKYFTSLIHRGLRLFRMILCYPNSKFCGWQM
>g55518
MNEVLQMEDYPKPEYLKDDDVEGKLKCVIQELDDMIYFKLRPHLIEFIDPHEWLRRHESSSSYDSKLGLMQKDKIEVSKWLSGIAKRMEKIRMLISQFSPQHDKGPPINYGSDFWNEIRLANSSECIDMCIEESLLISPMIASLKKSYDHLPTNLKLCSLCLAAFPQTFIIKKMPLIYWWMAEGFITETEEEEEGEENFMELIRLGFIQPFYEDEAKRLSSLGVVDACTVHPWIRRMLVSIAMDTQFFEFYGLGGQGQEKNKISTNPAAASDFVGRPAHACLFWDEGAEDENYIFFMWIIKILRWIKPVLVVCEKEIINKEIKQVRILDDDDDDDDGLGVKGYRHMQEVWDMLFAFRLLILCVSKLVVEANVRDRISPWDGDEEPEALLEKLTELETDIHLNQKDVQVLFEKQNKMQSDLNKVLMWAKEQVHVLEMQVYHRKRNRHELQRTKEQLFARYDLSGGSSSSSGPLHRQCGGKAPLLAIINVNQRSLNLEELLVFGGKLNKLRTLHLGTLNHRQYITMIENSLVLNALFQVGSCKHLKYLSLRGVKGITSLPPSISNCCNLQVLDLKDCYDLEEVPSEIGSLSKLTYFNVSGCSSQLKHSSLWVVVAKLMLLRTLKGVALTQQDDADLISQITPHNLMKLSIIVNFNFNEVCNLQSFSNLHALKNNLVGKGDVVDKYGFELPPQLKKLQLKSYPGDQNWPAWLKRHPTLEILHFSYPRRITAFPDDLMLPKLQVFILSDSTKFDEDIVKHGISRCFPSLKALFKGGNYGRIWWCATQHS
>g55519
MANNGMQEASENREGERVTENLDECPVKIMKQLYDIEWRIRRVEYECKSEKIERSLVKFKCEQIKSEITIMNGVLQVEAYPKPEYLKDHVEEKLKCVIQELDDMISYKLRGFAEEDGENQDVGFPIHPPRPQEDPPINCGSYTNRLGEKTLANTSECVDMCIEESLLISPIIATLKKSFDHLPTNLKLCSLCLAAFPDNFIINKIPLIYWWMAEGFITETEEEEGIGEENFMELIRLGFIQPFYKHDAQRLSSLGVVGACTVHPWIRRMLVSIALDTQFLEFYGRQQLGGQEKNKISTNPGFHGRPAHACLFWDEDAELENCSFISKIKILRFLKPALIVCEKEIKQVRILDDDDDDDVIKEVRILDDDDDDDDYGLWVKGYRHMQEVWDMLFAFRLLFLCVSKLLVDDLGVRVRIGPWDGDEKREALLEKIRELETDIIHQNEKDVQVVLFKKQNKMLTDHLNKVLMWAKEQVHVLEMQVYPRKRNRQELQRTEQLFAHYDLSRCSSSSPIHHQCGGKAPLLAIINVNQLYLNLEELLVFGGKLNKLRTLHLGNWNRRQRFTEIENSLVLNALFQVGSCKHLKYLSLRKVEGITSLPPSISNCCNLQVLDLKSCMDLEEVPSEIRSLSKLTYFNVSGYIPRLKRSSVWVVVAKLKLLRTLKGVALTQQDDADLISQITPHNLMKLSIIVNNFNFNEVCNLQRFSNLHALKITWSDEGDVVDRYGFELPPQLKKLQLISYTGDHNWPAWLKRHPTLEILHFTYSWRITAFPDDLMLPKLQVLWLTKVSEFDKSIMELGMPRWFPSLRALFVGPDRIW
>g55521
MNEVLQMEDYPKPEYLKDDDVEGKLKCVIQELDDMIYFKLRPHLIEFIDPHEWLRRHESSSSYDSKLGLMQKDKIEVSKWLSGIAKRMEKIRMLVSQFSPQHDKGPPINYGSDFWNEIRLANSSECIDMCIEESLLISPMIASLKKSYDHLPTNLKLCSLCLAAFPQTFIIKKMPLIYWWMAEGFITETEEEEEGEENFMELIRLGFIQPFYEDEAKRLSSLGVGQEKNKISTNPAAASDFVGRPAHACLFWDEGAEDENYIFMWIIKILRWIKPVLVVCEKEIINKEIKQVRILDDDDGLGVKGYRHMQESDLNKVLMWAKEQVHVLEMQVYHRKRNRHELQRTKEQLFARYDLSGGSSSSSGPLHRQCGGKAPLLAIINVNQRSLNLEELLVFGGKLNKLRTLHLGTLNHRQYITMIENSLVLNALFQVGSCKHLKYLSLRGVKGITSLPPSISNCCNLQVLDLKDCYDLEEVPSEIGSLSKLTYFNVSGCSSQLKHSSLWVVVAKLMLLRTLKGVALTQQDDADLISQITPHNLMKLSIIVNFNFNEVCNLQSFSNLHALKITWSEKGDVVDKYGFELPPQLKKLQLKSYPGDQNWPAWLKRHPTLEILHFSYPRRITAFPDDLMLPKLQVFILSDSTKFDEDIVKHGISRCFPSLKALFKGGNYGRIWWCATQHS
>g55643
MNNLVQLEEYSELQSLKDDVDGKLECVIQELDDVISLRLNERSNIDPISWVKRHESSSSSSSDSKLGLMQKDEIQVSKWLSMIAKRMEKIRMLVSQSSPQPPEYPSINYASDIFWLGEKRVSNTSACIDMCIEESLLISPMIATLKKSYHHLPTNLKLCSLCLAAFPHNLVINKMPLIYWWMAEGFITTETEGEENFMELIRLGFIQPYYRRGDAQRLSNQGVVGACRVHPWIRRMLVSIAMDTQFFEFYGRQQLGGQEKNKISANPGFHGQPAHACLFWDEDAEQENFKFMRIIKILRWLKPALVVCEKEIINKEARILDDFDDEVKGYRHMQEVWDMLFAFRLLILCVSKLVVGDVRDRISPWDGDEKPEALLEKLTELETDIHLNQKDVQELFEKQNEMQSDLNKLTEQLFARYDLSGSSSSSSGPIHRQCGGKAPLLAIINVNQRYLNLEELLVFSGKLNKLRTLHLGMWNYLQGYIETENSLVLNALFQVGSCKHLKYLSLRGVEGITSLSPSISNSCNLQVLDLKDCYDLEEVPSEIGSLSKLTYFNVSGDVQRLKHSSVWVVVAKLKLLRTLKGIALTQQDDADLISQITPHNLMKLSIIVNFNFNEVCNLQRFSNLHALKITWSQEGDVVDRYGFELPPQLKKLQLKSYPDDQNWPAWLKRHPTLEILHFSYSPRITAFPDDLMLPKLQVLWLTNAREFDKSILELGMPRWFPSLRRLFDDYNRIWWCATDHS
>g55693
MNGFVCICCCGLPDEVVSYYCVCCIVRITTPRLPALPTNLPAAVANDEANAPRPPLRICKQLPMTMFPTLPFEFESSSTVDDEDSSPPPTLPYKSGRTEEMVYHEGEESEAGMTRKMFWRIPLPIWRSPSDGGGFFTKIENIYTSSKNLRATSLLFHRCEGSRLTQRQLPISPCFPTTSTDYRSRLNKRRYDSECSFGGRVGSGRKTFLCDSCPQHLVNITTNILKRCCGLPLAIVVIAGVLATKNGIEEWERFQQSLNIQLVERNDMMKNMKNLLSLSYYDLPYYLKYCFMYLCIFPEDFIFQRMQAVRLWIAEGFVRENNQQFFTGSYSPLKVLELRGAQLEEIPEQVFNLFQLKYLSLRNTKLRSVPKSIGRLQNLETLDLKYTRVNEIPLSSQNYVNSEHLLCYSKSLIRIFNPWADDEIGSFNALFKVGELLFLQKLCHIQANDTTGGKVVSEIGKLTQLRRLGIMKLRQEDGIELCSSLKKLTNLYSLDLCLASGDEVLDITLDLPLRLRQLKLIGRLERAPQCLSSLVGLTTLLLGWSKLSEDPLLLLQDLPMLTNLLLTKSYEGEGLCFKAEKFSKLKFLSIAGFEALKWITMEEGSLRHLERFALHKCKSLVQLPLGIEYLSNLKALHFDELLDITFEPNCKNYAKISHIPSIYTYKLIDGKPTRFLNGQKL
>g55696
MLWIALTALRADEMEEIDPQVQAWVRIVRELAYDTEDVLDEFLFRFGGRRSDGGGFFTKIENIYTSLKNLRARLRLALSLRRIKARLNDNSQFQPSFPTTSTGITVHAHNKKAYDSRGMLRLVEESDLVGIHYPKQFLVNPLLAKDEELKVHSVVGMGGLGKTTLVKQAYDDAEVINHFQYRVWDFEAMDSIRLKELVKDILLDRRYIIVLDDIWGINAWMEIKCVLSKQAFGSRVVITTRNSEIEKHSYVIHGVLATKNEDIEEWERFQKSLNIQLVEGNDMMKNMKNILSLSYYDLPYYLKYCFLYLCIFPENFIIPKMQLIRLWIAEGFVKENNQQVKEEVAEAYLDELLHRNLIQLQIGWETIVDKIMGFRVHDILREIVLTKSVEQSFATIANRRNIESSIQIRRLVIHRFDEQIQKSTTSKKDLRSLLIIESLSSLNASLLLSKFFTGSYNPLKVLDLRGAQLEEIPKQVFNLFQLKYLSLMGTKLRSIPKSIGRLQNLETFDLRYTHVNELPAEVSKLCKLQHLLICYSDSLRSFYSWSGGEIPSFNALFKVGELLFLQKLCHIQANDTTKGKVVSEIGKLTQLRRLGVTKLRQEDGIELCLSLKKLTNLCSLDLCLASEDEILDITLDLPLRLRQLKLIGRLERAPQWEGLCFKAGKFSKLKFLFISEFEALKWITMEEGSLHHLEIFILLKCELLGAVPLARVDNVGSV
>g55699
MAEAPVKFLLGQLSTLISDEYSLLGGLREDAEDIRNALNRLTAALRVADEMEEIDLQVQAWVRIVRALAYDTEDVLDEFLFRFGGRRSDGGGLFTKIENIYTSLKNLRARRRLALSPQGSRLTQRQLPISAMLPYNLYGFIAHANKRFILWWAWGIGQDYFVAKAFEIKELLKDAIKQFVEQTKQDLPRDFEAMDSIRLKEFVKHILSDRRYIIVLDDIWGINAWMEIKCVFPKQAFGSRVVITTRNSQIGAQACHDTGGVVCYLKHLSPKDSWTLFCRKTFLCDSCPQHLVSITTNILKRCCGLPLAIVVIAGVLATKNEDIEEWERFQQSLNIQLVESNDMMKNMKNLLSLSYYDLPDYLKYCFCTCASSPGYHHPKKQLIRLWIAEGFVRENNQQVREEVCEAYLDELLHRNLIQQIRWKDAVRKMRGFRVHDILREIVLSKSGDQNFATIANRRNIESPKMFRRLAIHRFDDQILKSTSSRKNLRSLVIIRSLSSLNVSLLLSKFFTGSYSPLKVLELRGAQLEEIPEQVFNLFQLKYLSLRNTKLRSVPKSIGRLQNLETLDLKYTRVNELPAEVSKLCKLRHLLCYSNSLGKFYPWSVDEIPSFNAQFKVGELLFLQKLCHIQANDIAGSKVVSEIGKLTQLRRLGITKLRQEDGIELCLSLKKLTNLYSLDLCLASEDEILDIPRRLRQLKLIGHLERAPQCLSSLVGLTTLFLAWSKLSEDPLLLLQDLPMLTDLLLMKSYEGEGLCFKAEKFSKLKYLVISGFEALKWITMEEGSLRHLEAFMMYKCELFEQVPLGIEYLSNLKALHFDELPDITFEPNCENYAKISHIPNIYTSKLIDGKLTFFLNGQKL
>g55700
MAHAPVMFLLGQLSSLIRDEYSLLGGLREDAEHIRNALDRLTAALRVADEMEEIDPQVQVWVRIVRELAYDTEDVLDEFMFRFGGGRTGDGFYTKIKNIYTSVKNLRARRRLALVLRRIKAKVNENLQYQPSLPTTFPGTVHHVHNNRMYDSRGDACLVEESDLVGIENPKQFLVNLLLAKDEELKYRVWVTVSEKFEIDELLKDAIKQFMEQTNQGLPRDFEAMSSTRLKEFVKEILSVGRYIIVLDDIWSTNAWMEIKCVLSKQAFGSRVVITTRNSEIGVLATKNKGIEEWERFQQSLNIQLVEGNDMMKNMKNLLSLSYYDLPYYLNYNPLKVLELRGAQLEEIPEQVFNLFQLKYLGLRGTKLRSIPKSIGGLQNLETLDLKYTRVNEIPAELSKLCKLRHLLCYSKSLRTFNPWADDEIRGFNALFKVGELLFLQQLCRIQANDTTRDKVVSEIGKLTQLRKLGITKLRQEDGIELCSSLKKLTNLCFLNLYLASEDEILDITLLDLPLCLRQLKLMGRLERAPQCLSSLVGLTTLLLAWSKLSEDPLLLLQDLPMLTNLLLAKSYEGEGLCFKAEKFSKLKFLFISGFEALKWITMEEGSLRHLERFALHKCELLEQVPLGIEYLSNLKALHLDELPDITFEPNCENYAKISHIPSIYTSKLIDGKPTDFLNGQKL
>g55810
MGEDNPELVYDTQDVLDEVPARFEAESTKSQKRLLTPSRSHYPQPQQREYDPRRMPFAKNTDPVVGMGGMGKTTLVKKVFDDALVIIKQTNQQLPQDIAAMNTDKLKEFINDILSGQSYIVVLDDIWDINDWRAIKYSFPSRRRLQNLETLDLKYTYVVELPAELLKLCKLRHLLVYRYTGEWSNPWASMQSFNAPFKIGELLFLQKLCYIQANDTLDIKIVSEIVKLTQLRRLGVTKLRQEDGKEFCLSLEKLTNLCALDLTSTSEDDILDIQYPLCRVPHSLQRLYLTGLLERVPQWLSSLVGLTFLCLQWNRLVEDPLPFLQDLPMLANLDLSKSYEGEGLCFKAKKFSKLKYLRITNFEVLKWIRIEEGALHHLEEFRLGECKLVEQMPMGIQHLSDLKMVNGSFSFSDLMAGSHEI
>g55813
MADAAVKFVLDQLSKLIREESSWEGLEMIRHQECFPSFDSGFESCDEAEEIDPQVKAWVKIVRRAYGQKMFLTNSCSDLELGEGLVFNCEGSRPESTTSQERPKLLTTSAHTVHSYNKWWYDSRGDALLLEESDLVGIENPKHFLVSLLLDVDDDLRIHSVVGMGGLGKTTLVKKVYDDVKVINHFQYRVWVTISEAFKIEVLLIDVIKQLVEQTKQKPTQDFEAMDSNKLKEFIKNILSGQRYIIVLDDVWNINAWMAIKYSFPRQSFGSRIVITTRNSKIGSYTSHETHSGVVYPLEPLSQKDSWTLFCRKAFLGGFCPQHLVDIAKNILKRCDGLPLAIVVIAGVLATKSERIEEWKRFQSCLNIQMESNDGMMNMKNLLSLSYYDLPYYLKYCFLYLSIFPEDVIIEKMRVIRLWIAEGFVMENNQQQENEDVAKSYLDELLHRNLIQIVEKTSDGRMKGFRVHDILREVILSKSVEQNFITIIATGQNTEPSEKFRRLAIHRFDDHILKFTSPKMHLRSLQFFEPLSSSMQLSSLSEMFTAKYIPLKVLDLKDAELEEIPDEHTNVIELPAELLKLCKLRHLLVYRYQDRWINPWISTQSFNAPFEIGGLVSLQKLCWIQANDTLGIKTVSEIGKLTQLRRLGVQKLRQEDGKEFCMSLKKLTNLCSLSLTSTSEDEVLDIQHPIHVPLGLQRLYLKGLLEMVPRWLSSLLGLTVLEFGWCRLREDPLLFLEDLPMLAHLRLMAKSYEGEGLCFKAKKFSKLKYLSFNKLEALKWIRMEEGALHHLEEFKLGECKLVEQMPLGIQHLSDLKVGMAWGGEYTPAPAPRFTQPRPRPSPPSPWELKIPIPAPADRAGLGIPIPGQSHSQH
>g55814
MAEAAVKFALEQLSVLIREEYSLLGGIRDDVEEVMDAFHRFSAVLIVADEREKIDPQVRAWVKIIRELVYDTEDVLDEFQSRFGGGRIARGFFSKIQSIYASAKNLRARRRLALQLRRVKAKLNKISQEQPRLLTPSDPTIHNHNKRVYDGRRDALLLKDSDLVGIDNPKLSLVNLLLAVDEDLRVHSVVGMGGLGKTTLVKKVFDDARVINHFQLRVWLTVSETFKVDELLKDAIGQIIKQTNQQLPQDIAAMNTDKLKEFINDILSGQSYIVVLDDIWDINDWRAIKYSFPRLSFGSRIVITTRNSEIGVYASNETHGNVHSLQPLSHKDSWILFCKKTFSDGSCPPHLVSIAENILKRCDGLPLAIVVIAGVLATKSESIEGWERFQHSLNIQMESNNWMKSMKNLLSLSYYDLPYYLKYCFLYLSIFPEDVIINKNIVIRLWVAERFIRENNQQVKEEVAEVYLNELLHRNLIILAKKGRDGRMSGFRVHDILREVILSKSVEQNFTTIVTGQNTESSNFRRLAIHKFDDHILEYTSSKLHLRSLQFFEPLSSSALSSLSKMFTAKYIPLKVLDLRGAELEEIPEEVFNLFQLKYLSLRRTKLRSVSKSIGRLQNLETLDLKHTDVIELPAELLKLCKLRHLLVYRYQDTWINPWISTQSFKAPFKIGGLVSLQKLCFIQANDTLGIKTVSEIGKLTQLRRLGVRKLRQEDGKEFCLSLEKLTNICALDLTSTSEDEVLDIQHPPHVVPLGLQRLYLKGRLEKAKKFSKLKDLSIYKLDALKWIRMEEGALHHLEEFKLGECKLVEQMPMGIQHLSDLKMVSGSFSFCDLMAGGSHEI
>g55817
MAEAAVTFALEQLSVLIREESTLSEGLEMMLRGDECFPSFLAFESCDERKKLILKIAGGFFSKIQSIYTCVKNLRARRRLALQLRRVKARVNKISRTPRLLTPSDPTIHNHNTRVYDGRRDALLLKDSDLVGFDDARVINHFQLRVWLTVSETFKVDELLKDAIGQIIKQTNQQLPQDIAAMNTDKLKEFINDILSGQSYIVVLDDIWDINDWRAIKYSFPNSWILFCKKTFSDGSCPPHLVSIAENILKRCDGLPLAIVVIAGVLATKSESIEGWERFQDSLNIQMESNNWMKSMKNLLALSYYDLPYYLKYCFLYLSIFPEDVIINKNIVIRLWIAEGFVRENNLQVKEEVAEAYLNELLHRNLIILVKNDEVGRMREFRVHDILREVILSKSVEQNFTIIIPTGPNTEPSNKSRRIAIHRFDDHILEYTSSKLHLRSLQFFEPLSSSALSSLSKMFTVKYIPLKVLDLRGAKLEEIPGEVFNLFQLKYLSLRRTKLRSVSKSIGRLQNLETLDLKHTYVVELPAELLKLCKLRHLLVYRYEDRWVNPWISTQSFNAPFKIGELLFLQKLCYIQANDTLGIKIVSEIGKLTQLRRLGVRKLRQEDGKELCLSLKKLTNLCALDLTSASEDDILDIQYPLCRVSHNLQKLYLKGRLEMVPQWLSSLVGLTSVQLHWNRLVEDPLPFLQDLPMLAYLNLSKSYEGEGLCFKAKKFSKLKHLCINGFEALKWIRMEEGALHHLEEFKLGECSSFEEMPMGIQHLSDLKVIIIYDLADKFNANLDSKSKRSEIYAKISHIPAEIHISHVIDGKRKFFFK
>g55824
MASKYEIEKFKGNNFSLWKMRMKAVLRKDNCVAGIGERPADFTDDAKWTEMDSNAIANLHLALADEVLSSVRKLYTLRMMETSSVTEHINTLNTLFSQLSALSYKIEVNERAEILLQSLPDSYDQLIINLLNNKEVLVFDDIEAQLLEEESLTNRNLVAPSARLAPNEWMVSLSCGADVGSYHCPPLEKPTSEAAYSRRVTLRTLLFSATDNPFLEKSRVLATTVATAVARLWPAGSGTALWPRVWPRPWPDLWPPGSALVHKPRLLVLIREEYSLLGGIGDDAQDVKTAFDRLTAVLRVADETEEIDPQVKAWVKIVRELAYDAEDVLDEFLFRFGGGRSSVGFYAKIKNIYTSVKNLRGRRRLGLQLRRIKARVNNISQEQPKLLTTSANNYNKWWYDSRGDALLLEESDLIGIENPKHFLVSLLLDVDDDLRIHSVVGMGGLGKTTLVKKAYDDAKVMNHFQDHILRWFMSSTHLVSIAENILKRCDGLPLAIVVIARVLATKSGSIEEWERFQQSLNIQMESNDRMKSMKNLLSLSYYDLPYYLKYCFLYLSIFPEDVIINKNIVIRLWIAEGFIRENNQQVKEEVAEAYLNELLHRNLIILAEKGRDGRMRGFRVHDILREVILSKSVEQNFTIIATGQNRKPSNKFRRLAIHRFDDYILECTSSKIHLLSLQLFGPLSSSTVMSSLPKMLTAKYIPLKVLDLRDAKLQEIPEEVFNLFQLKYLSLRRTKLRSVSKSIGRLQNLETLDLKQTDVIELPKEILKLCKLRHLLLYRYQDEWSNPWISMQSFNTPKIGELLSLQKLCFIQASDTNVVSEIGKLTQLRRLGVTKLRHEDGKEFCSSFEKLANLCSLCLVSNSEDEILDIQHPVYVVPLRLRRLQLIGRRQRVPQWLSLLVGLTSLRLHGNRLVEDPLPFFQDLPMLVDLDLSKSYEGEGLCFKAKKFSKLKHLLVRDSLKWIRIEEGALHHLEDFYLDECKLLEQVPLGIQHLSNLKAISIHDMADKLMASLEQNGENYAKISHIPEITISQIIDGW
>g55825
MADAAVTFVLGQLSTLSREEYSLLGGIRDDAQDVENAFHRLTAVLKVADEREEIDPQVKAWFRFGGGRTNGGLRNRIKNKYTSVKNLRARRGIALELQRIKARVNKIYQEQPRLLNTSDHTIHNHNKWVYDSRRDALLLKDSDLVGIDNPKSLVNLLLAVDEDLRVHSVVGMGGMGKTTLVKKVFDNALVIIKQTNQQLPQDFVAMNTDKLKEFINDILSGQTYIIVLDDIWAVSAWMAFRYVFPGQSFGSRILITTRNNEIGVHASNETHGHVYSLEPLSPKDSWILFCKKTFLDGSCPPHLVSIAENILKKCDGLPLAVVVIAGVLATKNESIEEWEKFQRSLNIQMESNDWMKNIKNLLSLSYYDLPNYLKYCFLYLSIFPEDVIIEKMRVIRLWIAEGFVTENNQQVKEEVAEAYLNELLHRNLIILAEEDKDGRMRGFRVHDILQEVILSKSVEQNFTIIISSGQNPEPSNKSRRLAIHSLASSSLSKIFTAKYIPLKVLDLRGRLQNLETLDLKHTYVVELPAELLKLCKLRHLLVYNYANRWTYHWTDTQSFNAPFKIGELLSLQKLCFIQADDTNVVSEIGKLTQLRRLGLTKLRHEDGKKFCSSFEKLENLCSLCLGSNSEDEILDIQHPLSAVPLRLRTLQLIGHLERVPQWISSLVGLTTLRLDWNRLVEDPLPFFQDLPMLAHLNLSKSYEGEGLCFKAKKFSKLKYLRIIDFEALKWIRIEEGALHHLEEFKLGECSSFEEMPMGIQHLSDLKSGAALFSLPHRSAMEECFITHEVAANRLTLSLEDIGLQRHHLGTPYSPSVPPSPPLNSFHSIRQDEVNHLLRSLYRDSKLRLPK
>g55826
MADAAVTFVLGRLSTLTREEYSLLGGIRDDAQDVENAFHRLMAVLKDADKTEEINPEVKEWVKIVRELAYDAEDVLDEFQVRFGGDRTNGGIKARVNKIYQEQPRLLTTSDHSIHNHNKWVYDSRRDALLLKDSDLVGIDNPKLSLVNRLLAVDKGLRVHSVVGMGGLGKTTLVKKVFDDARVVNHFQRRVWLTVSETFEVDELLKDAIRQLIKQTNQQLPQDFVAMNTDKLKEFINDILSGQRYIIVLDDIWKLSAWMAFKIVFPDQSFDSWTLFCRKTFLDNSCPQHLVNISKNILKRCGGLPLAIVVIAGVLATKSENVEEWERFQHNPNIQLDNNDGVMKNMKNILSLSYYDLPYYLKYCFLYLSIFPEDVIINKHIVIRLWIAEGFVMENNLQVKEEVAEAYLNELLHRNLIILAEEDKDGRMRGFRVHDILREVILSKSVEQNFTIIIPTRQTTELSNKSRRLAIHRFDDRILGHTSSKMHLRSLQFFEPLSSSALSSLSKMFTAKYIPLKVLDLRGAELEEIPEEVFNLFQLKYLSLRRTKLRSVSKSIGRLQNLETLDLKHSYVVELPAELLKLCKLRHLLVYRYPDRWTYHWTDTKSFNAPFKIGGLLSLQKLCLIQANDTNVVYEIGKLTQLRRLGVTTLRQEDGKALCSSLKRLTNLCSLHLSSASKDEILDIQHPLYVIPLRLRTLQSGPALGKLVEDPLPFLQDLPMLACLYLSKSYEGEGLCFKAKKFSKLKKLNIDDFEALKWIRMEEGTLDHLENFVLKECKLVEQIPMGIEHLSDLKIHHDANKFDIDIAD
>g55827
MAEAAVTFVLEQLPLLIGEEYSLLGGIRDDAEEVMNAFHRFSAVLRVADEKEEIDPQVKAWVKIIRELVYDTEDVLDEFQFRFGGGRIGGGFFSKIQSIYTCAKNLRARRRLALQLRRVKAKLKKSQEQPRLLIPSDTTIHNSNTRVYDGRRDALLLKDSDLVGIDNPKLSLVNRLLAVDKGLRVHSVVGMGGLGKTTLVKKVFDDARVINHFQLHVWLTVSETFDVDELLKDAIRQLTKQTKQKLPQDFAAMNIDKLKEFINNILSGQSYIVVLDDIWDINDWRAIKYSFPRLSFGSRIVITTRNSEIGFYASNETHGNVHSLEPLSHKDSWILFCKKNILRWFMSSTLAGVLATKSESIEGWERFQHSLNIQMESNNWMKSMKNLLSLKEQNFTVIIPNGQNTEPSTKSRRLAIHRFDDHILKYTSSKMHLRSLQFFEPLSSSESSSLSKMFTAKYIPLKVLDLSDAELEEIPEEVFNLFQLKYLSLRRTKLRSVSKSIGRLQNLETLDLKHTDVIELPAELLKLCKLRHLLVYRYEDRWINPWISTQSFNAPFKIGGLVSLQKLCFIQANDALGIKTVSEIGKLTQLRRLGVHLLRQEDGKEFCLSLEKLTNLCSLSLTSTSKDEVLDIQHPLHVPLGLQRLYLKGRLEMVPRWLSSLVGLTTLSFYGEGLCFKAKKFSKLKYLHIMDLEALKWIRIEEGALHHLEEFELGECSSVEEMPMGIQHLSDLKMVSGSFSFRDLMAGGSHEI
>g55830
MADAAVRFVLGQLSTLTREEYSLLGGIGDDAQDVKNAFDRLTAGRLMAEDVLDNSCSALEVADGWRVYAKIKNIYTRQQLESFGEAWSSSEGSRPSEQHLSDALLLEESDLVGIENPKHFLVSLLLDVDDDLRIHSVVGMGGLGKTTLVKKTYDDAQVINHFQLRVWLTIYETFNVDELLKDAIRQLIKQTKQDSTQDFEVMDSNKLKEFIKNILSGQRYIIVLDDIWHINVWMAIKYCFPRQSFGGCIVITTRNSEIGASTSRETHGSVVYPLESLSSEDSWTLFCRKTFLCGSCPPHLVSIAKNILKSCDGLPLAIVVIVGVLATKSESIEEWERFQQSLNIQMESNDWMKSMKNLLSLSYYDLPYYLKYCFLYLSIFPEDVIIKKNIVIQLWIAEGFVRENNYQVKEEVAEAYMNELLHRNLIILAEKGRDGRMRGFRVHDILREVILSKFDDYILECTSSKIHHRSLQLFGPLSSSTVMSSLPKMLTAKYIPLKMNGVILGLVCKALILLRLENSSLQKLCFIQASDTNVVSEIGKLTQLRKLGVTKLRHEDEDEILDIEHPLYVVPFRLCTLQLIGRLERVPQWLSSLVGLTTLRLHGNRLVEDPLPFFQDLPMLTDLDLSKSYEGEGLCFKAKKFSKLKHLFIRDCPALKWIRIEEGALHHLENFYLDECKLLEQSTTALGRIGDDAQGVMNASIVWPPLVLRVGGEAEEIDPRNLEMGRAMGDSTLRSRAYTLENLRAREGFFNAPKNQGEVRYMWVWGFGKDYFGQSFGSRMVITTRNSEIGAFTSHETHGVVYSLKNILKRCEGHLVIVVVGWGVSYKSESIEEWERFR
>g55834
MTLKMFLTSSSSALEVTGPMEGCNRIKNKYTSFKNLRAWRRLALELRRIKARVNKIYQEQPRKTFLGDSCPQHLVNISKNILKRCCGLPLAIVVIAGVLATKSENVQEWERFQHNPNIQLHNNDGVMKNMKNLLSLSYYNLPNYLKYCFLYLSIFPEDVIIEKMRVIRLWIAEGFIRENNEQQEKEEVAEVYLNELFHRNLIQIVEKTRDGKIKGFRVHDILRNIILSKSEEQNFTIIIATGKKTEPSNKFRRLAIHKFDDHILKCTSSKLHLRSLQFFEPLSSSTVSSSLPKMFTAKYIPLKVLDLRDSELEEIPEEVFNLFQLKYLSLRRTKLRSVSKSIGRLQNLETLDLKHTDVIELPAELLKLCKLRHLLVYRYQDTWINPWISTQSFNAPFKIGGLVCLQKLCWIQANDTLGIKIVSEIGKLTQLRRLGVQRLRQEDGKEFCLSLEKLTNLCSLSLTSTSEDEVLDIQHPLHVPLGLQRLYLEGRLEMVPRWLSSLVGLTTLRFSWCRLPDENPLLFLEDLPMLAYLRLTEKSYGEGLCLRPKVLKAQGFVYL
>g55849
MVNINSSNVTSYLIHVMDEHKDQEFIFAPYHEDNHWLLIVICTPSKAVYVFDPMKTHRTIEVKTFVNMAFRSIPTNGRATRNINWTECKCPQQPVGFKCGYYVLRYMFDIVTKYSMLESLDDVFEVAPYSMDEIDEVRELWAQYFIEDRDLLQPITICSRSGKRLQISASLKGEGDHWTHYRHMPMKSVIREEWSLLGGIREDAQHIMNALSRLKAALRVADEREEMDPQVKAWVKIVRELAYDTEDNLRAQHRLALALQKIKARISENSQYQPILPTTTVHNHNQKLDDGRVGAHFQEDSDLVGFENSKQSLIKLLRLDDDLRVHSVVGMGGLGKTTLVKKAYDDAQVTMHFQLRVWVTVSETFKIEELLKDVIKQLVEQTKQDLPRDFEVMGSIPLTNFVMNILSGRRYIIVLDDVWSFDVWRDIKYAFPRQKFGSRVVITTRNSEIGRDACHETQGDVYELKHLSEKDSWELFCKKTFLSDSCLPHLVNIAEDIVNKCGGLALAIVVIAGIMATKGEDIAEWKIFQLKTNDRMKNLENLLSMSYYDLPYCLKYCFLYFSIFPEDAIIRKNRVIKLWIAEGFVKENDQQVKEEVAEAYLNELIHRNLIQIAKKSHAGKIIDLRVHDVLREIILSKALEQNFAVILTGQNKEWSDNKCRRLIIHRFDDDILKSTSSKSHIRSLQLYNDEEEELVLDLRGTRHLNRIPKAVFKLFHLKYLSLRKTGLRNVSKSIGRLQNLEILDLKYTHVFELPVEIGKLHKLWHLTVGSLYFGGFYAPLEIGRLLFLQKLSYVKANGTNDFKMVSEIGNLTQLRKLGVTNLRQEDGKELCSSMEKLTNLISLSLDTRKNEILDIQHSLSTVPLCLRTLKLNGRLERIPQWLSSLVSLTKLELRNSCVLEDPLLLLQDLPMLAHLLLRNSYEGEGLCFKAGKFPKLKFLDISLLRALKWIMVEEGAMPHLEELCLRGCKLLEQVPFGIQHLSKLNSIGFWFMNKTLMLSLKPNGENYTKISHIPHIQI
>g55850
MAEAAVEFLLDKLSAVISEEWSLLGGIREDAQHIMNALSRLKAALRVADEREEMDPQVKAWVKIVREPAYDTEDVLDEFLFRFGGRHTGGGFFTKMKNKYNSAKNLRAQHRLALALQKIKARISENSQYQPILPTTTVHNQQLHGRWDTGIPEESDLVGFENSKHSLIQLLLGAVDDDLRVHSVVGMGGLGKTTLVKKAYDDAQIIKHFQHRVWVTVSETFKIEELLKDAIKQLVKQTNQQLPQDFETMGFTQLKDFVINILSEQRYIIVLDDVWSFHVWNAIKYAFPRQKFGSRIVITTRNSEIGRDACHQTQGDVYELKLLSEKDSWELFCKKTFLSDSCPPLLVNIAEDIVNKCGGLPLAIVVIAGTLATKDKDIAVWKSFQNGLNFQLKTNDRMKNLKNLLSLSYYDLPYYLKYCFLYFSIFPEDAIIEKNRVIQLWIAGGFVKEDDQQVKEEVAEAYLNELIHRNLIQITEKSLAGKIIGLRVHDILREIILSKALEQNFAIILTRQNKEWSDNKCRRLIIHRFDDDILKSTSSKSHIRSLQLYNDEEEELVSFSLSKLLSFDYYIPLKVLDLSGTRHLHRIPKAVFKLFHLKYLSLRKTGLRNVSKSIGRLQNLEILDLKYTYVFELPVEIGKLHKLRHVTVGAIYYIGVCAPLEIGRLLFLQKLSYVQAKETNGVKMVSEIGNLTQLRKLGVTHLRQEDGKELCSSMEKLTNLISLSLETTDENEILDIQHSLSTVPLCLRTLKLNGRLERIPQWLSSLVSLTKLDLRYSCVLGDPLLLLQDLPMLAHLLLVKSYEGEGLCFKAGKFPKLKFLHIYGLRALKWIMVEEGAMPHLEELWLSDCKLLEQVPFGIQHLSKLNSIGFVNMNDTLMLSLKPNGENYTKISHIPRIKIH
>g55851
MSASPRNIFALNATWLTLLAVAIKLAGDVTTPKWSLRDIWVKNMSTIFLTVAMGLGFGYPYGYWYCERESGYKWSIDFIFYSQIYASYPSALIINVFLIGVLRYKYEDNGIKISREEFTTESYWTEKLVEWRQTSMSMRWFKRRAVRKLIHNIKVTEFRVYCLVNLQTIGHFLCVDEGLRYARLIDVLDEKCGLEGIKNAADVVWVGVELHKKWFDIYLERKAGEISSIKDIVQDLADVAERIVMEFSRKENIVLVENPLYWPANVLAANSMYRIARTILLYFDENGECQAEELFRKVICMIADILTACLTNLGHMIATKCRSNAIEERLESVEDAAIILEKVKIFLNFLKSGNFQVLVPINHYVLMNGVDGLSNKQQQFHLLQQSFYWTTIEVIRDECSLLGGIREDAEDIKNDLSRLRVALRVADKREEIDPQVEAWVKIVRELAYETEDVLDEFLFRFGGGRTSGGSFTNKINNMYTSLKNLRARRSLAFEGSGRVNKDRIPLVNLLFAVDDDLRVHSVVGMGGLGKTTLVKKVYDDAKVMEHFQCRVWQSCGSCIIITSRNSKIGASASHETGGDVFPLELLSERDSWTLFCRKTFLDDSCPQHLVNISENILKRCGGLPLAIVVIAGVLATKSNDIEEWKRFQKSLNIQLESSDEMKNMTNLLSLSYYDLPYYLKYCFLYLSIFPEDVIINKNEVIRLWIAEGFVREIDQQVKEEVAEGYLNELLHRNLIQIAKETRGGRMSGFQVHNIIREIILSKSVEQNFAIIATRQNTKSFNELRRLAIHKFDGNILGSTSSSNMHLRSLQFFEPVSSLIASFSLSKLLTTSFIPLKVLNLTGRLQNLETLDLKWTSVSEFPTELLQLCKLRHLLVYNYEDAIIDIQHPRCLYAFPGLRSLYLGGCLERVPQWLSSLEGLTRLNLVWNKLPEDPLPFIQDLPMLTYLEFYKCYETEGLCFKKFSKLKIMYIRGFEALKWIRIEEGALANLIELHFGECELLEEVPLGIQHLSNMEEISFYLMADKLIASVEPSGENYAKISHIPNISYTKFTNGEGTSFLNGEEVE
>g55852
MAEAAVEFLLDKLSAVISEEWSLLGGIREDAQYIMNALSRLKEPLRVADEREEIDPQVKAWVKIVRELAYDTEDVLDEFRFHFGGRHTSGGFFTKMKNKYNSAKNLRAQHRLALALRNIKARISENSQYQPILPTTPLIKLLLGAVDDDLRVHSVVGMGGLGKTTLVKKAYDDAQVTMQFQLRVWVTVSETLKIEELLKDVIKKLGNTPNGDSADELIQSVRDILSEQRYIIVFDDGEDIAEWKIFQLKTDDRMKNLENLLSMSYYDLPYYLKYFFLYFSIFPEDAIIEKNRVIQLWIAEGFVKGNDQQVKKEVAEAYLNELIHRNLIQIAKKSHAGKIIGLRVLDLRGTRNLNRIPKAVFKLFHLKYLSLRETRLRNVSKSIGRLQNLEILDLKDTYVIKLPLSYVRAKKTNGVKMVSEIGNLTQLRKLGVTNLRQEDGKELCSSMEKLTNLISLRLEVARGNEILDIQHSLSTIPLCLRTLRLYGRLERIPQWLSSLVSLTKLELRNSCVLEDPLLLLQDLPMLAHLTLFSYYEGEGLCFKAGKFPKLKFLKISCHGALKWIMVEEGAMPHLEELWLHFCELLEQVPFGIQHLSKLNSIEFWNMNDTLILSLEPNGENYTKLSHIPHIKIHSWRDRAVS
>g55854
MNALSRLKAALRVADEREEMDPQVKAWVKIVRELAYDTEDVLDEFLFRFGGRHTGGGFFTKMKNKYNSAKNLRAQHRLALALQKIKARISENSQYQPILPTTTVHNQQLHGRWDTGIPEESDLVGFENSKQSLIKLLLGAVDDDLRVHSVVGMGGLGKTTLVKKAYDDAQIIRHFQHRVWVTVSETFKIEELLKDAIKQLVKQTNQQLPRDFETMGFTPLKDFVISILSKQRYIIVLDDVWSFDVWRDIKYAFPRQKFGSRIVITTRNSEIGQDACHQTQGDMYELKFLSEKDSWELFCKKTFLSDSCPPHLVNIAEDIVNKCGGLALAIVVIAGTLAIKDKDIAVWKSFQNGLNFQLKTNDRMKNLKNLLSLSYYDLPYYLKYCFLYFSIFPEDAIIEKNRVIKLWIAEGFVKENDQQVKEEVAEAYLNELIHRNLIQIAEKSRTGKIIGLRVHDMLREIILSKALEQNFAVIFTRQNKEWSHDKCRRLIIHRFDDDILKSTSSKSHIRSLRLYNDELRLENFINSGISSLWALCMAGGVCAPLEIGRLLFLQRLSYVQAKETNGVKMVSEIGNLTQLRKLGVTDLRQEDGKELCSSMEKLTNLISLSLVASEENEILDIQHSLSTVPLCLRILKLDACLERIPQWLSSLVSLTKLELSNSCVLEDPLLLLQDLPLLAHLRLDECYEGEGLCFKAGKFPKLKFLGIYWLRALKWIMVEEGAMPHLEELLLRGCKLLEQMLRQFVIEGEGFVKEKGQQVKEDVAEAYLNELIHRNLIQIAEKSSVGRVTGLRVHDILREFYAPRFVVLSGMLLNQLSVDYIPLKVLDLRYIRLYEIPKEVFKLFHLKYLSSRDTRLRYVSKSIGLLQNLETLDLKNTLVEELPIEIVKLHKLRHLIIIKWEWMNPQQREGFNAPLGIGGLLSLQKLCNIRAKATNGVRVVSEIGNLTQLEKLEVTNLRQEDGKELCSCIEKLTNLISLRLEAAGARTGTNEILDIQHSLSTIPLCLQTLKLFGCLVERIPKWLSSLVGLTKLELWYSCVLEDPLPLLQNLPMLAHLRLVESYEGEGLYFKAGKFPKLKFLDIALFRALKWIMVDEGAMPLLEELFLSNCNLLEQVPFGIQHLSKLHSIAFHYMNNKLMLTLKPNGENYTKISHIPHIEIVK
>g55855
MAEAAVEFLLDKLSAVIREEWSLLGGIREDAQYIMDALSRLKAALRVADEREEMDPQVKAWVKIVRELAYDTEDVLDEFLFRFGELDLRLALAAKIKANRENSQYQPILPTTTVHNQQLHGRWDTGIPEESDLVGFENSKQSLIQLLLGAVDDDLRVHSVVGMGGLGKTTLVKKAYDDAQIIRHFHHRVWVTVSETFKIEELLKDAIKQLVKQTNQQLPQDFETMGFTQLKDFVTNILSEQRYIIVLDDVWSFDVWDAIKYAFPRQKFGSRIVITTRNSEIGRDACHQTQGDVYELKLLSEKDSWELFCKKTFLSDSFPPHLVNIAEDIVNKCGGLPLAIVVIAGILATKDKDIAVWKSFQNGLNFQLKTDDRMKNLKNLLSMSYYDLPYYLKYCFLYFSIFPEDAIIAKNRLIPLWIAEGFVIENGHQVKEEVAEAYLNELIHRNLIQIAKKSHAGKIIGLRIHDILREILISKALEQNFAVVLTGHNKEWSDNKCRRLIIHGFDDDILKSTSSKSHIRSLQLYNDEVPLVSFSLSKLLSFDYYIPLKVLDLRGTNLKKIPKEVFKLFHLKYLSLRDTQLDNVPKSIGRLQNLEILDLKNTYVKELPIEVEKLHKLQSLSVCSKYSCGGFYAPFKIGRLLFLKRLSYVRAKKTNGVKVVSEIGNLTQLRKLGVIDLRQEDGKELCSSMEKLANLISLSLKVARENENEILDIQHSLSTVPLCLRTLKLNRRLERIPQWLSSLVSLTKLVLWSSCVLEDPLLLLQDLPLLAHLQLAYSYEGEGLCFKAGKFPKLKFLDITWLRALKWIMVEEGAMPHLEELWLSHCKLLEQGTFWYSTFV
>g55861
MAEAAVEFLVDKLSAVISEECSLLGGIREDAQYIMNALSRLKAGLRVADEREKMDPQVKAWVKIVRELAYDTEDVLDEFLFHFGGRHTGGGFIFPEDAIIEKNRVIQLWIVEGFVKENDQQVKEEVAEAYLNELIHRNLIQIAKKSHAGKIISLRVHDILREIILSKALEQNFALILTRQNKEWSHNKCRRLIIHRFDDDILESTSSKSHIRSLQLYNYEVPLVSLSKLLSFDYYIPLKVLDLRGTRNLNRIPKAVFKLFHLKYLSLRETRLRNVSKSIGRLQNLEILDLKDTYVIKLPVEIGKLHKLRHLTGSYSFIGFYAPFEIGRLLFLQKLQKLGVTNLRQEDGKELCSSMEKLTNLISLRLEVARGNEILDIQHSLSTVPLCLRTLKLNGRLERIPQWLSSLVSLTKLELWRSCVLEDPLLLFQDLPMLAHLELDESYEGEGLCFKAGKFPKLKYLEISRLRALKWIMVEEGAMPHLEDLWLRKCKLLEQVPFGIQHLSKLNSIEFCNMNDTLMLSLEPNGENYTKISHIPHIKIYNRWMVR
>g55863
MAEAAIALDRLTAALRVADEREEIDHEVKAWVKIVRELAYDAEDVLDEFLFRFGGGRIGGGFYTKINNIYTSVKNLRTRRRLALALRRIKAKINENSRYQPSLPTSTTGTVHNRNNQLHDGRVGALFQEDSDLVGFENSKQSLIKLFLGAVDDDLRVHSVVGMGGLGKTTLVKKAYDDAQVIKHFQCRVWVTVSETFKIEELLKDVIKKLGNTPNGDSADELIQSVRDILSEQRYIIVFDDVWSFDVWRDIKYAFPRQKFGSRIVITTRNSKIGKDGCHETQGDVYQLKLLSKEDSWVLFCKKTFLSDSCPPHLVNIAEDIVNKCGGLPLAIVVIAGILATKGEDIAEWKTFQLKTDDRMKNLENLLSMSYYDLPYYLKYCFLYFSIFPEDAIITKNRVIKLWIAEGFVNENDQVNEEVAESYLNELVHRNLIQIAEKSHAGKIISLQVHDVLREIILSKALEQNFAIILTRQNKEWSDNKCRRLIIHRFNDDILKSTSAKSHIRSLQLYKDEVLVLRGTHLEKIPEEIFKLFHLKYLSLRDTALRNVSKFIRRLQNLEILDLKNTLVEKLPIERLCSIRAKTTNGVRVVSEIGNLTQLRKLGVTDLRQEDGKELCSTIEKLTKLISLRLRAAEGNEILDIQHSLSTVPLCLRTLKLDGRLERIPQWLSSLVSLTKLELQNSCVLEDPLLILQDLPMLAHLKLVESYEGEGLCFKAGKFPKLKLLDISWFPGLKWIMVEEGAMPLLEELRLRGCKLLEQLLDGQEV
>g55895
MMWDFYPTSKSDGRGAQVLLYRRGAVLLYRRGAVLLFQLEKLLGFSALRSRSAVADEREEIDERVKAWVKIVRELAYDTEDVLDEFLFRFGGRNTGGGFYTRINNIYTSVKNLRARRRLALALRNIKARIKDKLNQNSQYQPNLPTTTVPNQQLYGRWDTGFTVVGMGGLGKTTLVKKAYDDTQIIRHFQHRVWITVSETFKIEELLKDAIKQLVKQTNQQLPHDFETMGFTQLKDFVINILSEQRYIIVLDDVWSFDVWDAIKYAFPRQKFGSRIVITTRNSEIGRDACHQTQGDVYELKLLSEKDSWELFCKKTFLSDSCPPHLVNISEDIVNKCGGLPLAIVDENLKNLLSLSYYDLPYYLKYCFLYFSIFPEDAIIEKNRVIQLWIAEGFVEEDDQQVKEEVAEAYLNELIHRNLIQIAKKSQGKIITTIILTGQNKEWSDNKCRRLIIHRFDDDILKSISSKSHIRSLQLYNYEVPLVSLSKLLSFDYYIPLKVLDLRGRLQNLEILDLKYTLVFELPVEIGKLHKLRHLRVGAFDYGAVCLPLEIGRLLFLQSLSYVEAKETNGVKMVSEIGNLTQLRKLGVIDLRQEDGKELCSSMEKLTNLISLSLKVARENENEILDIQHSLSTVPLCLRTLRLIGRLERIPQWLFSLVSLTKLELWNSCVLEDPLLLLQDLPMLAHLKLVESYEGEGLCFKAGKFPKLKYLGISWFRALKRIMVEEGAMPHLEELACVTANCLNRYLLVFNICLNSTQLNS
>g55900
MAEAAVEFLLDKLSAVISEEWSLLGGIGEDALYIKNELSLLVATLRVADKREEINERVKAWVEIVRELAYDTEDVLNLFVLEVLDSGGGFYTRINNIYTSVKNLRAPAGSLWHCEISRPESTKTPNISQTCQQQLFTTNNCMADGIPIEELLKDAIKQLVKQTNQQLPQDFETMRFTPLKDFVISILSEQRYIIVFDDIWSFDVWSAIKYAFPGQKFGSRIVITTRNSEIGRDACHQTQGDVYELKLLPEKDSWELFCKKTFLSDSCPPHLVNIAEDIVNKCGGLPLAIVVIAGSLATKDKDIAVWKSFQNSLNFQLKTNDRMKNLKNLLSLSYYDLPYYLKYCFLYFSIFPEDAIIKKNRVIQLWIAEGFVKEDDQQAKEEVAEAYLSELIHRNLIQIVEKSHAGKIIALRVHDILREIILSKALEQNFAIILTRQNKEWSDNKCRRLIIHGFDDDILKSTSSKSHIRSLQLYNDGVPLVSLSKLLSFDYYIPLKVLDLRGTYLEKIPKEVFKLFHLKYLGLSNTKLRNVSKFIGRLQNLEILDLKYTLVFELPVEIGKLHKLRHLTVGYIYNSADCAPLEIGRLLFLQRLSYVRAKETNGVKMVSEIGNLTQLRKLGVTHLRQEDGKELCSSMEKLTNLISLSLEVARENENEILDIQHSLPTVPLCLRTLRLIGRLERIPQWLSSLVSLTKLKLWNSCVLEDPLLLLQDLPMALKWIMVEEGAMPHLEELCLRHCELLEQVPFGIQHLSKLNSIEFIDIEIMQFINGQKV
>g55905
MRTEEIDPQVKAWVKIVRVGLWTKMFLMNSCSIWRWRSGVGFYAKIENIYTSKNLRGYKAWSSTAKDQGQSEQHLSGTTKVVNNLSSHCPQLQQMVHFLVSLLLDVDDDLRIHSVVGMGGLGKTTLVKRVYDDAKVMNHFQYRVWITISETFKIEELLKDAIKQLVEQTKQKPTQDFEAMDSNKLKEFIKNILLGQRYIIVLDDIWDINAWMAIKYSFPRWSFGSRIVITTRNSEIGASTSRETHGGVVYPLEPLSYEDSWTLFWCWLQRVGALRNGKDSRSLNIQMESNDRMKSMKNLLSLSYYDLPYYLKYCFLYLSIFPEDVIINKNIVIRLWIAEGFIRENNQQVKEEVAEAYLNELLHRNLIILAEKGRDGRMRGFRVHDILREVIISKSVEQNFTIIAHLGKSKTFSNKFGRLAIHRFDDYILERTSSKIHLRSLLTIWTTFKLHGDVFITKDASCQIYSFKVSEIGKLTQLRKLGVTILRHEDEDEILDIQHPLYVVPLRLRTLQLIGRLERVPQWLSSLVGLTSLRLHGNRLVEDPLPFFQDLPMLTDLDLSKSYEGEGLCFKAKIYHVGVASERRVSRMDLAVVGSTAVVTILKTLFAASQCLERCQASRDKRVYDPPFVHSNSIHELNRGKNADGQGNMSGGFRRNGEASKPRYRDRIETSNCSRDIDADRAAISLQTVRLVRDINYSRKVASFDVSNEINTISCGLRRKTRSEIWHNLCPQGQPIFRTTFVPAGAHKFKPSTHFGI
>g55907
MANSPVTFVLEQLSVLIREEYSLLGGIRDDAEEVKNAFHRLKAVLKVADEKEEINPEVKEWVKIVRELAYDAEDVLDEFQFRFGGDRTNGGIKARVNKIIQEQPRLLATSDHTIHNHNKWVYDSRRDALLLKDSDLVGIDNPKLSLVNRLLAVDKGLRVHSVVGMGGSGKTTLVKKVFDDTRVINHFQLRVWLTVYETFNVDELLKDAIRQLTKQTKQELPRDFEAMNTDKLKEFINDILSGQSYIVVLDDIWDVSAWMEFKPVFLGQNFGSRIVITTRNNEIGVFASHDKVYSLEPLSSKDSWTLFCRKTFLDNSCPQHLVNISKNILKRCGGLPLAIVVIAGVLATKTKSIEEWERFQHNHNIQLDSNAGGMKSMKNLLSLSYYDLPYYLKYCFLYLSIFPEDVIINKNIVIRLWIAEGFVRENNQQVKEEVAEAYLNELLHRNLIILAEKAIDGRMKGFRPSNKPRSLAIHKFDDHILEYTSSKMHLRSLQFFEPLSSSTLSSLSKMFTAKYIPLKVLDLRGAELEEIPEEVFNLFQLKYLSLRRTKLRSVSKSIGRLQNLETLDLKHTYVVELPAELLKLCKLRHLLVYRYPDSWTYHWTDTQSFNAPFEIGGLLSLQKLCFIQANDTNVVSEIGKLTQLRRLGVTKLRREDGKEFCSSFEKLPNLCSLCLGSNSEDEILDIQHPLSVVHLRLHTLQLIGRLERVPQWLSSLVGLTTILLHWNRLHEDPLPFFQDLPMLVDLSLSTKSYEGEGLCFKAKKFSKLKYLVIYKLEALKWIRMEEGALHHLEEFRLGECKLVEQMPMGIQHLSDLKVITIFDMADKFNANLDSKSKRSEIYAKISHIPEISISHVIDGKRKFFFV
>g55914
MAEAAVTFALEQLSVLIREEYSLLGGIRDDAEEVMNAFHRFSAVLRVADEREEIDPQVRAWVKIIRELVYDTEDVLDEFQVKAKLNKISRSARLLTPSDPTIHNHNKRVYDGRRDALLLKDSDLVGIDNPKLFLVNLLLAVDEDLRVHSVVGMGGLGKTTLVKKVYDDVRVINHFQLRVWLTVSETFEVDELLKDAIGQIIKQTNQQLPQDIAAMNTDKLKEFINDILSGQSYIVVLDDIWEVSAWMAFRYVFPGQSFGSRIVITTRNNEIGVHASNETHGHVYSLEPLCPKDSWILFCKKTFLDGSCPPHFVSIAENILKKCDGLPLAVVVIAGVLATKNESIEEWENFRVASISKWKAMTG
>g55915
MTLKMFLTSSSSALEGAEPMKVFAIGSRTNTLRQELESSTACSSTESDQGRVNKIYQNLRLLTTSDHTIHNHNKWVYDSRRDALLLKDSDLVGIDNPKSVLLTNLLVDKGLRVHSRGYGDWKTTLVKKVYDDDEVVNHFQRRVWLTVSETFNVDELLKDAIRQLTKQTKQELPRDFEAMNSDKLKEFINDILSGQSYIVVLDDIWDVSAWVEFKPVFPSQSFGSRIVITTRNNLNRTLQNLETLDLKTLMWLSAGELLKLLSEIGKLTQLRRLGVTKLRREDGKEFSSSIVVPLRLRTLQLIGHLERVPQWISSLVGLTTLRLNWNRLVEDPLPFFQDLPMLAHLTLLKCYEGEGLCFKAKKFSKLKKLFINNFEALKWIRMEEGTLDHLEKFLLGECKSVEQIPMGIEHLSNLKLIDMFDLSDKFNAKFKSVREKSEILAKIGNIPEISISHIVDGKRESLV
>g55920
MADAAVKFVLGQLSTLIYEEYSLLGGIGDDAQDVMNAFDRLTAVLRVADETEEIDPQVKAWVKIVRELAYDAEDVLDEFLFRFGDGRSSGGFYSKIKSIYTSVKNLRARRRLANALRRIKARVNNISQEQPSLLTTSAHTAHNYNKWWYDSRGDALLLEESGLGPFCSGYGGLGKTTLVKKVYDDAQVINHFQLRLWLTISETFNVDELLKDAIKQLVEQTKQKPPPDFEAMDSNKLKEFIKNILLGQRYIIVLDDIWDINAWMAIKYSFPRWSFGSRIVITTRNSEIGASTSFETHGGVVYPLEPLSYEDSWTLFCKKTFLGGSCPPHLVSIAENILKRCDGLPLAIVVIARVLATKSGSIEEWERFQQSLNIQMESNDRMKSMKNLLSLSYYDLPYYLKYCFLYLSIFPEDVIINKNIVIRLWIAEGFVRENNHQSVEQNFTIIATGQNRKPSNKFRHLAIHRFDDQILKNTSSKMHLRSLQFFEPLSSSASSSLSKMFTAKYIPLKVLDLRGSELEEIPEEVFNLFQLKYLSLRRTKLRSVSKSIGRLQNLETLDLKHPDVVELPDELLKLCKLRHLLVYKGVYTGEWSNPWASMQSFNAPFKIGELLSLQKLCFIQANDTHGIKIVSEIGKLTQLRRLGVTKLRQEDGKELCSSLEKFTNLCALDLTSASEDDILDIQYPLCRVPHSLQRLYLKGRLERVPQWLSSLMGLTTLYLKFNRLVEDPLPFLHDLPMLASLCLSKSYEGEGLCFKAKKFSKLKHLLIVDFEALKWIRIEEGALHQLEHIYLDKCKLLEQVPPGIQHLSNLKRIGIRDMDDQLMATLKPNGENYAKISHIPKITISQIIDGS
>g55921
MDRTLIANLHLALADEASPSVVEKSTKKEIWDTHKVQYEAKSLHKEDLLEESSTLGDDGDILDRSTSTLSTLYFHNSTLSYKIEVNERAEILLQSLPDSYDQLIINLLNNKEHAKIAFDRLTAVLRVADETEEIDPQVKAWVKIVRVGLRRKMFLMNSCSIGGGSESVGFYAKIKNIYTSAKNLRGPEGLPRGCPFARRVRSGRHGGLGKTTLVKRVYDDAKVMNHFQYRVWITISETFKIEELLKDAIKQLVEQTKQKPTQDFEAMDSNKLKEFIKNILLGQRYIIVLDDIWDINAWMAIKYSFPRWSFGSRIVITTRNSEIGASTSRETHGGVVYPLEPLSYEDSWTLFCKKTFLGGSCPPHLVSIAENILKRCDGLPLAIVVIARVLATKSGSIEEWERFQQSLNIQMESNDRMKSMKNLLSLSYYDLPYYLKYCFLYLSIFPEDVIINKNIVIRLWIAEGFIRENNQQVLDLRDAKLQEIPEEVFNLFQLKYLSLRRTKLRSVSKSIGRLQNLETLDLKQTDVIELPKEILKLCKLRHLLLYRYQDEWSNPWISMQSFNTPKIGELLSLQKLCFIQASDTNVVYEIGKLTQLRKLGVTKLRHEDEDEILDIQHPLYVVPLRLRTLQLIERLERVPQWLSSLVGLTGLRLHGNRLVEDPLPFFQDLPMLTDLDLSKSYEGEGLCFKAKKFSKLKHLLIRGSPKTEMDKN
>g55922
MAEAAVTFALEQLSVLIREEYSLLGGIRDDAEEVMNAFHRFSAVLRVADEREEIDPQVRAWVKIIRELVYDTEDVLDEFQFRFGGGGRIAGGFFSKIQSIYTCVKNLRARRRLALQLRRVKAKLNKISQEQPRLLTPSDPTIHNHNKRVYDGRRDALLLKDSDLVGIDNPKLSLVNHLLAVDEDLRVHSVVGMGDLGKTTLVKKIFDDARVINHFQLRVWLTISETFKVDELLKDAIRQLTKQTKQELPRDFEAMNTDKLKEFINDILSGQSYIVVLDDIWDINDWRAIKYSFPRLSFGSRIVITTRNSEIGFYASNETHGIVHSLQPLSHKDSWILFCKKTFSDGSCPPHLVSIAENILKRCDGLPLAIVVIAGVLATKSESIEGWERFQHSLNIQMESNNWMKSMKNLLSLSYYDLPYYLKYCFLYLSIFPEDVIIEKMRVIRLWIAEGFVRENNHQVKEEVAEVYLNELLHRNLIILAEKGIDGRMTGFRVHDIFREVILSKSVEQNFTIIISSGQNPEPSNKSRRLAIHRFDDHILKYTSSKMHLRSLQFFEPLSSSASSSLSKIFTAKYIPLKVLDLRGAELEEIPDEVFNLFQLKYLSLRRTKLRSVSKSIGRLQYLETLDLKHTDVVELPAELLKLCKLRHLLVYRYLDLTSASEDDILDIQHPLHFVPLGLQRLYLRGGLEKVPQWLSSLVGLTTLSFSWCRLPDENPLLFLEDLPMLAHLRLMAKSYEGEGLCFKAKKFSKLKDLSIYKLDALKWIRMEEGALHHLEEFRLGECKLVEQMPMGIQHLSDLKVIRIYDLADKFNANLDSESKRSEIYSKISHIPEINISGVIDYKKFFFS
>g55927
MTLKMFLTSSSSALKVVAGSLEDSSLRSKAYTAAKNLRASGRACFQSARVRPNSTKSQNANFMRLLTPSDPTIHNHNTRVYDGRRDALLLKDSDLVGFDDARVINHFQLHVWLTVSETFKVDELLKDAIGQITKQTKQKLPQDFAAMNTDKLKEFINNILSGQSYIVLSQQGIVKLVSMQAMKPMAMSTLEPLSHKDSWILFCKKTFSDGSCPPHLVSIAENILKRCDGLPLAIVVIAGVLATKSESIEGWEDSSTVSTSKWKAIIG
>g55931
MGEDNPELVYDIKMFLTKFRFEGSRPESTKSLRNSQGIDNPKLSLVNLLLAVDEDLRVHSVVGMGGLGKTTLVKKIIKQTNQQLPQDFAAMNTDKLKEFINDILSGQSYIVVLDDIWDINDWRAIKYSFPRLSFGSRIVITTRNSEIGFYASNETHGIVHFTPLSHKDSWILFCKKTFSDGSCPPHLVSIAENILKRCDGLPLAIVVIAGVGHKEVRKIEWERFRSSLNIQMESNNG
>g55936
MADAAVTFVLNQLSVLIREEYSLLGGIGDDAQDVKTAFDRLTAVLRVADETEEIDPQVKAWVKIVRELAYDAEDVLDEFLFRFGGKRSRWDSMLRSRTYTLAKNLRARRRLGLQLRRIKARVNNISQEQPRLLTTSAHNGHNYNKWWYDSRGDALLLEESDLVGIENPKHFLVSLLLDVDDDLRIHSVVGMGGLGKTTLVKRVYDDAKVMNHFQHRVWITISETFKIEELLKDAIKQLVEQTKQKPTQDFEAMDSNKLKEFIKNILLGQRYIIVLDDIWDINAWMAIKYSFPRWSFGSRIVITTRNSEMTFLGGSCPPHLVSIAENILKRCDGLPLAIVVIARVLATKSGSIEEWERFQQSLNIQMESNDRMKSMKNLLSLITMIYHIISRRLQNLETLDLKQTDVIELPKEILKLCKLRHLLLYRYQDEWSNPWISMQSFNTPKIGELLSLQKLCFIQASDTNVVSEIGKLTQLRKLGVTRLRHEDEDEILDIQHPLYVVPLRLRTLQLIGMLQYLNDLDLSKSYEGKDCASRPKVLKAQAFTYPRDLARPKWIRIEEGALHHLENFYLDECKLLEQVPLGIHHLSNLKSFSIHDMGDKLMASLEQNGENYAKISHIPKITISQIIDGS
>g55937
MLSIAFYGFESWTRGKEIDPQVRAWVKIIRELVYDTEDVLDEVPALSGGRIAEDSYLRSKAYTPQELESSRAKLALQSGRSRPNSAKSLRNSQGIDNPKLFLVNLLLAVDEDLRVHSVVGMGGLGKTTLVKKVFDDALVPLSHKDSWILFCKKTFSDGSCPPHLVSIAENILKRCDGLPLAIVVIAGVLATKKKGIDGRMRGFRVHDILREVIISKSVEQNFTIIIATDQNTEPSIKFRRLAIHKFDDHILKCTPSKMHLRSLQFFEPLSSSASSSLSKMFTAKYIPLKVLDLRGPELEEIPYEVFNLFQLKYLSLRRTKLKSVSKSIGRLQNLETLDLKETYVIELPEELLQLCKLRHLLVYRYQSMLDNPLSNGAQSFNAPFQIGELLALQKLCYIQANDANVVSEIGKLTQLRRLGVKKLRREDGKEFCSSLEKLTNLYSLSLGSNSEDEILDINHPLCVVPLRLRTLQLMGLLERVPQWLSSLVGLTNLCLESSRLVEDPLPFFQDLPMLTYLKLSKSYEGEGLCFKAKTFSKLKCLRIIDFEALKWISLEEGALHRLEKFGLGECKLVEQMPMGIQHLSDLKVITIYDLADKFNANLDSESKRSEIYAKISHIPKINISGVIDGKRKFFF
>g55938
MADAAVKFVLDQLSKLIREEYSLLGGIGDDAQDIKNAFHRLTAVLRVADETEEIDPQVKAWVKIVRELAYDAEDVLDEFLFRFGGERSSGGFYAKINNIYTSVKNLRARRRLALQLRRIKARVNNISQEQPSLLTTSAHTVHSYNKWWYDSRGDALLLEESDLVGIENPKHFLVSLLLDVDDDLRIHSVVGMGGLGKTTLVKKVYDDAKVINHFQYRVWVTISETFKIEELLKDATKQLVKQTKQVPPQDFEAMDSNKLKEFIKNILSGQRYIIVLDDIWDINAWMAIKYSFPSQSFGSRILITTRNSEIGAYISHEAHGIVYSLKSLSIEDSWTLFCRKTFLGGLCPQHLVNIAKKILNRCSGLPLAIVVIAGVLATKSENIEEWKKFQSSLSIQMESNDWMKNMKNPDEVFNLFQLKYLSLRRTKLRSFSKSIGRLQNLETLDLKHTNVIELPAELLKLCKLRHLLVYRYQYRWINPWISTQSFNAPFEIGGLVSLQKLCWIQANDILGIKTVSEIGKLTQLRRLGVQKLRQEDGKEFCLSLKKLTNLCSLSLTSTSEDEVLDIQHPIHVPLGLQRLYLKARFWRWYLDDLPMLAHLTLWTKSYEGEGLCFKAKKFSKLKDLSIYKLDPLKWIRMEEGALHHLEEFQLGECKLVEQMPMGIQHLSDLKLENAKALFGKWLLADWVGCLG
>g55941
MADAAVRFLLGQLSKLICEEYSLLGGIGNDAQDVMNAFDLLKAVLRDADEREEIDPQVKAWVKIVRELAYDAEDVLDEFLFRFGGGRSSVGFYAKIKNIYTSVKKLRARRRLALALRRIKARGPFYCGYGGLGKTTLVKKDYDDAQVINHFQLRVWLTISETFNVEELLKYVIGQLIKQTKQDSTQDFEAMDSNKLKEFIKNILSGQRYIIVLDDIWDINVWMAIKYSFPKQSFGSRMVITTRNSEIGAFTSHETHGVVYSLESLSPEDSWTLFCRKTFLSDLCPQHLVNFARNILKRCEGLPLVIVVVAGVLATKSESIEEWERFQHSLNIQMESNDKMKSMKNLLSLSYYDLPYYLKYCFLYLSIFPEDVIINKNIVIRLWIAEGFVRENNEQVKEKVVEGYLDELLHRKLNHTYREG
>g55942
MADAAVTFVLNQLSVLIREEYSLLGGIGDDAQDVKHRDSIADYGFESCDETEEIDPQVKAWVKIVRELAYDAEDVLDEFLFRFGGGRSSVGFYAKIKNIYTSEEQPKLLTTSGHTAHNYNKWWYDSRGDALLLEESDLVGIENPKHFLVNLLLAVDDDLRIHSVVGMGGLRKTTLVKRVYDDAKVKNHFQYRVWITISETFKIEELLKDAIKQLVEQTKQKPTQDFEAMDSNKLKEFIKNILLGQRYIIVLDDIWDINAWMAIKYSFPRWSFGSRIVITTRNSEIGASTSRETHGGVVYPLEPLSYEDSWTLFCKKTFLGGSCPPHLVSIAENILKRCDGLPLAIVVIARVLATKSGSIEEWERFQQSLNIQMESNDRMKSMKNLLSLSYYDLPYYLKYCFLYLSIFPEDVIINKNIVIRLWIAEGFIRENNQQVKEEVAEDYLNELLHRNLIILAEKGRDGRMRGFRVHDILQEVILSKSVEQNFTIIATGQNRKPSNKFRRLAIHRFDDYILECTSSKIHLRSLQLFGPLSSSTVMSSLPKMLTAKYIPLKVLDLRDTKLQKYQRSDTNVVSEIGKLTQLRKLGVTRLRHEDASSICRSSSSSYITIDRASGKSTSMVILTCRLNQPRHGNRLVEDPLPFFQDLPMLTDLDLSKSYEGEGLCFKAKKFSKLKHLFIRDCPALKWIRIEEAKSGPVSPSKGYWEKHSHLWSPKVFNEATGVSHGPQDQFSSPNPSSLARRQGTD
>g55945
MADAAVKFVLGQLSTLIYEEYSLLGGIGDDAQDVKNAFDRLTAVLRVADETEEIDPHGRAEWGFYSKIKSIYTSVKNLRARRRLALAIRRIKARVNNISQEQPSLLTTSGHTAHNYNKWWYDSRGDALLLEDSDLVGIAIPKHFLVSLLLAVDDDLRVHSVVGMGDWERLLXKTFLGGSCPTHLVSIAENILKRCDGLPLVIVVIAGVLATKSESIEEWERFQQSLNIQMESNDWMKSMKNLLSLSYYDLPYYLKYCFLYLSIFPEDVIIKKNIVIRLWIAEGFVRENNHQVKEEVAEAYMDELLHRNLIILAKKGRDGRMRGFRVHDILREVILSKSVEQNFTIIATGQNTKPSNKFRRLAIHRFEDHILKCTSSKMHLRSLQLFGPLSSLASSSLSKMFTAKYIPLKVLDLRDAELEEIPEEVFNLFQLKYLSLRRTKLRSVSKSIGRLQNLETLDLKHTDVIELPAELLKLCKLRHLLVYRYSYIWNYHWTDTQSFNAPFKIGELRSLQKLCFIQADDTNVVSEIGKLTQLRRLGVTKLRHEDGKEFCSSFEKLVNLCSLCLVSNSEDEILDIQHPLYVVPLRPRRLQLIGRLQRVPQWLSLLVGLTSLRLHGNRLVEDPLPFFQDLPMLVDLDLSKSYEGEGLCFKAKKFSKLKHRCPRIATKTENG
>g55954
MKVWLQAILEECETIMGIGTLKEMVREIEEVEERILMIKRGTDLDPDEGVWDTYQSALELENEVIVRFHSDIEKIVNHLCYSHLMRSVFTILRNSNIHKFRKYVGNPVLKLQVIPLVGKGGIGKTTLAKRVYRHPITIASFHIRAWVVVSKVHNLKEMLIGILRCISPITSEIYNIDEALIAEKLSTSLKGQRYLIFLDDIWTIVACMGYHPRIFSRKLMEAES
>g56017
MTDLNPKPPDLPAETSEMLFSPPGGLWTPPKFPFVHTMSFLISDLTSKEHLTNSEKVDEKYRRLSEKRCRRRKRSQMLVSRTRGETRGSFSDHLYADLKRAGINTFRDDESIRRGEDISVELSKAIEESRISIIVFSKDYAGSRWCLDELVKIMECKQKLNQVVYPIFYDVDPSEVRKQTGMFGDALTLHKERFGDQKVNEWKVALTAAANLSGWDLQTVKNRYESKFIEAITKDVLGVLNFVPMNVAKHPVGINSRVQDILDLLQTQTNDSVRMIGIFGMGGVGKSTLAKAIYNHLIMSCHGFEGSCFVANIRQEVSNKGHEGLVGLQEMLLRKTLKRKMFEIDNVDEGISLIKRTLQSKKVLIVLDDIDHIAQLESLAGQRNWFGLGSTIILTTRDVHLLNDLGTQEKYMVKTLSIDDSLQLLCWHAFGVPVPLQEYNELSKRIASYSGGLPLALTIIGSHLRGRSVQEWFEDAEKLRSNPHEDVQKMLKISYDALDDDTKNIFLDIACFFVGHDKKDTTMILKACGFHAESGIRSLIERCLLAIHGGGESERLEMHDLVRDMGREIVRKESPKHPGQRSRLIEPNDVFDVLEGNKGTEAIEGVLVNSDVLKNVVLNTKIFTRMVNVRILIMDGVLLKGSFKYLPNTLRLFRLHNCHLSRISSDFRFEKLAELDLEGSNIEEFQPNMQHFRCLKILKFDRCKQLKKMPDFTGAENLKTLSFKYCSNLVKVHPSIGVLEKLVKLDLMECMKVKELPNSICDLKSLEILSLRGCEKLKELPNELGKLEQLIELDAYGTAVSHIPFSLGCLRNLQTLYMWSHNKGLVQSKSKPQLLQLFSRRNPSDPGGFVPPSFVNLCSLKHLIVSYNYLGEVDLGTSLGNLSSLENLDLSGRCYLQSLPFGLSHLSNLKRLYLNNWRNLKALQDLPPNLNLLSAENWVGSLEFLQSLAIANCSALSIPSIENWYQARCEGDNLKIWVQVIRYVSSVSCRIPTDLRQYGFEMLFPLLNDDHINGVGVSVRSKSSGAWIVKEPPQSQYIGIKEYEEIEFEIPTRIEQVMEVYAHFHGVQKILCVVEIHRNRDGEVRFFPSNRGWIAAASLPTHHLQLRLTYDKPKGSKPDGSGSITDEEDGGSKKMRKTTMEKKMRKTAIAKKMQKTASLVRPGL
>g56025
MTDLNPKPPDLPAETSEMLFSLPGGLWTPPKPWTSPLKMSLPVNSENFWPCIFFVVFTTACCHSSPLIYTLNKVSVCSYYELPHQRSDLQRAPYRLCEKVDEKYMRLSEKRCRRRKRSRMPVSRTRGETRGSFSDHLYADLRRAGINTFRDDESIRRGEDISVELSKAIEESRISIIVFSKDYAGSRWCLDELVRIMECKQKLNQIVYPIFYDVDPSEVRKQTGMFGDALTLHKERFEDQKVNEWKVALTAAANLSGWDLQTVKNRYESKFIEAITKDVLGVLNFVPMNVAKHPVGINSRVQDILDLLQTQTNDSVRMIGIFGMGGVGKSTLAKAIYNHLIMSCHEFEGSTIILTTRDVHLLNDLGTQEKYMVKTLSIEDSLQLLCWHAFGVPVPLEEYNELSKRIASYSGGLPLALTIIGSHLHGRSAQEWFKDADKLRSNPHEDVQKMLKISYDALDDDTKNIFLDIACFFVGHDKKDTAMILKACGFHAESGIRSLIERCLLAIHGGGESDRLEMHDLVRDMGREIVRKESPKHPGQRSRLIEPNDVFDVLEGNKGTEAIEGVLVNSDVLKNVVLNTKIFTRMVNVRILIMDGVLLKGSFKYLPNTLRLFRLHNCQLSRISSDFRFEKLAELDLEGSNIEEFQPNMQSHIYPFFGMFEKSTDTLHVVTQQGVDLGTSLGNLSSLENLDLSGRCYLQSLPFGLSHLSNLKRLYLNNWRNLKALQDLPPNLNLLSAENWVGSLEFLQCLAIANCSALSIPSIENWYQARCEGDNLKIWVQVIRYVSSVSCRIPTHSRQYGFEMLFPLLNDDHINGVGVSVRNKSSGAWIVKEPPQTQYIGIKEYEEIEFEIPTMIEQVMEVYAHFHGVQKILCVVEIHRNRDGEVRFFPSNRGWIAAASLPTHHLQLRLLE
>g56057
MASSSSSSSTPAWVHDVFLSFRGETRKSFTDHLYEDLCQAGINTFRDNEERKGENIAAELLKAIEGSKISIVVFSKTYAQSRWCLDELVKILDCKKNLQQMVLPIFYNVDPSEVRKQTGEFGKALAQHRQRFDDQKVDEWKVALTATVADLSGWNLQTMTNGGATKSPHAVVVASATTTIHLPHHHYSPTLPPPLLTHPPTTSSTSTTFPPPTSTSTATATATATTTTNPPTTATTTPTTKIKNNYAHFSKNEPNTPRQFSGMQPNTRKEYMYESKFIKKITEDVLRKVNLTCMNVAKYPIGIDSRVRDIFHLLQTQRNDDTKMFGILVWVVSKTTLAKAIYNLSFQKFEGCCFIANIKSQISEGHNGLVRLQEKLLCKTLNRKKLEIDNVDEGIRLIKERLRSKCVLIVLDDIDNTSQLESLAGQRNWFGSGSTIIITTRDVQLLSDMKAHEKYMVETLSPDESLQLLSWHAFGIPIPLEEYIEQSKRIASYTGGLPLALTIIGSHLRGKSVQEWSDDAEKLRGIPHDDVQKILKISYDSLDDDTRNIFLDIACFFIGHNKNDTSMILEACGFYAKSGIRILIERCLLTINGGKKFERLEMHDLVRDMGREIVQKEFPREPGKQSRLIDPKDVFDVLHGNKVHPSIGCLERLVELNFFSCKKLKVLPSSICKLKSLEVLDLDYCEKLKELPNDLGKLEQLTDLLARGTTFSHLPFSLGCLRNLKTLELEVYKSSVLSKSKSLLFCSRSSRDGVGFFPPSVANLCSLEVIENLTSLEALDLSGRCCYLQSLPFSLCYLLNLKFLYLEDLRNLRALVELPPSLVELSAENCVSLEKIAVVSNLKRLRILHLENCKSLVELPNSESLSSLVELNISNCNARLFDNYLHEVDGLPIAPRSLSSLKELDLMGRYYLQSLPLSLCLHSNLRILCLNGWQNLRSLPQLHPNLEILCAKNCVSLEKIAIYQT
>g56081
MKICVRLELTPFRDNEEIRKGENIAAELLKAIEGSKISIIVFSKTYAQSRWCLDELVKILDCKKNLQQMVLPIFYNVDPSEVRKQTGEFGKALAQHRQRFDDQKVDEWKVALTTVADLSGWDLQTMTNGYESKFIKKITEDVLRKVNLTCMNVAKYPIGIDSRVRDIFHLLQTQRNDDTKMFEIFGMGGVGKTTLAKAIYNLSFQKFEGCCFIANIRSQISEGHNGLVRLQEKLLCKTLNRKKLEIDNVDEGIRLIKERLRSKSVLIVLDDIDNTSQLESLAGQRNWFGSGSTIIITTRDVQLLSDMKAHEKYMVETLSPDESLQLLSWHAFGIPIPLEEYIEQSKRIASYTGGLPLALTIIGSHLRGKSVQEWSDDAEKLRGIPHDDVQKILKISYDSLDDDTRNIFLDIACFFIGHNKNDTSMILEACGFYAKSGIRILIERCLLTINGGEKFERLEMHDLVRDMGREIVQKEFPGEPGKQSRLIEPKDVFDVLHGNKGTKAIEGMNVNSNMLKNVPLNTQVFKRMVKLRILILDDMKGSNIKELQCNMQQFRCLRILKLDYCEQLKKTPNFTGAHTLQKVSFKWCSNLVKVHPSIGCLERLVELNFFSCKKLKVLPSSICKLKSLEVLDLDYCQKLKELPNDLGKLEQLRDLLARGTTFSHLPFSLGCLRNLKTLELEVYKSSVLSKSKSLLFCSRSSRDGVGLFPPSVANLCSLEVIENLTSLEALDLSGRCCYLQSLPFSLCYLSNLKFLYLEDLRNLRALVELPPSLVELSAENCVSLEKIAVVSNLKRLRILHLENCKSLVELPNSESLSSLVELNISNCNALTIPDNYLHEVDGLPIAPRSLSSLKELDLMGRYYLQSLPLSLCLHSNLRILCLNGWQNLTSLPQLHPNLEILCAKNCVSLEKIADLSNMKRLRRLNIQNCKSLVELSGLESLESLNYLEIGNCSSLKIPSIEKWFKARSKGGIVQIVVGVSGGQESVINCKFPMSLGDVWFEIPHNNVIDPCSKIEGIDLSVRSKSSGALIHLMESPTIFHNPAYFEVPTMMGEVLEVENLGLNPTSDDFTWISFRASRSERRWTSNLLQ
>g56399
MAFAHIISLLNTIQFHFLQPLPCLIFDDTELVESLCEKIRNLQGFLEESHKNNIISNQARRVLESKIRGVAHDAEGWIESELHRLYMRFNNEFRRIRVRFSQVTISLGPAPVLLRGNAGGSEQLHGRKNTRLESIERRFQIERNSNHSAEPQRRNTIENIKAASSFSEPSSDLKNVALVGRDDEFLAIMQKLISDSEKREVISISGMGGIGKTTLVKKIYEDATIISHFDIRAWVTVSQEHNLKEILIGLHGSIVANGVGNSDLEDELRRKLIIRRYLIVIDDIWSNEAWDDIHRWFPKEDFNGSRILLTTRLKQVANYASSGYGLQGFLKLDLNNTMEEVGETYLQDLVDRGLVQIDKLSSNGKMKSCRLHDRLHSFCLREVEREKLLCVINEKNVHIGMLQRIMRSMSTGSDPKACRWISSQIIRDLDVSITRASKEIRSILYFTNEFKWTYLSPKPFTCLKLLRVLDIRLCLMDGIPSEIVNLVHLRYLALRNDSVLNLQWLKLQSLQTVIINTFDDSESYWGSMLHVLDMPRLRHVYLPKSCFLNLPKLVQVEEDIFFKGQFRLPLAFPSSLKKLKLIYTYLPWEDMAIIGTLPNLEVLKLMGYAFCGPDWRTENGFYKLKHLQIVESDLKHWTVIVDHFPVLECLILSCCENLKEFPSAFVDITTLQLIKLTRCCSSIVTSAKQIQEERLGLGDNKFVVRDFRTVFGR
>g56448
MVESLCEKIRNLQGFLEESHKNNIISNQARRVLESKIRGVAHDAEGWIESELHRLYMRFNNEFRENPGSILTNDDFPGPSSGASQRERRWIRTVTRKEEYPVNRTEEDPVNLPKREKNIKERPVKPSQSLYQALQQVKRRLESIERRFQIERNSNHSAEPQRRNTIENIKAASSFSEPSSDLKNVALVGRDDEFLAIMQKLISDSEKREVISISGMGVSQEHNLREILIGLHGSIVANGVGNSDLEDELRRKLIIRRYLIVIDDIWSNEAWDDIHRWFPKEDFNGSRILLTTRLKQVANYASSGLPLTIIVVAGLLTASNKTSLRQWGNVAENLNSLLNTDPEEKYTEICVKALIRLWVAEGFLKLDLNNTMEEVGETYLQDLVNREVEREKLLCVINEKNVHIGMLQRIMRSMSTGSDPKACRWISSQIIRDLDLSITRASKEIRSILYFTNEFKWTYLSPKPFTCLKLLRVLDIRLCLMDGIPSEIVNLVHLRYLALRNDSVLNLQWLKLQSLQTVIINTFDDSESYWGSMLHVLDMPRLRHVYLPKSCFLNLPKLVQGNLQTIFWLSLPQRLRTKLGFKTIPNVKELGIYIKDKDPYKLLPGSLADLCRLENLKIAVEEDIFFRGEFRLPLAFPSSLKKLKLIYTYLPWEDMAIIGTLPNLEVLKLMGYAFCGQDWRTENGFYKLKHLQIVESDLKHWTVIVDHFPILECLILSCCENLEEFPSAFADITTLQLIKLTRCCSSIVTSAKQIQEERLGLGDNKFVVRDFRTVFGR
>g56537
MAEAAVRFLSEKLAKFIHEEYSLLGGIREDAEDINNALDGLKAALRVAEEKEEIDPQVQAWLKKVRELAYDTEDVLDEFLFYFGGRQSSGGFCCKIQSIYNLRARRRIALALRTIKDKLNHSEYRPTYPYPQSSTHIVQNYNEQLDYSRGNALLLEESDLVGIEKSKQSLVNLLLGTVDDDLKVHCLVGMGGLGKTTLVKQAYDDTKVIKHFQYRVWVTVSETFKIMELLKNATEQLVEQTNQDYSHKDFDAMDSTQLKEFVRNILSGRRYIIILDDVWGFDVWQNIKCAFPRQNFGSRIVITTRNREIGLDACHETQGVVYPMKPLSPKDSWVLFCKKIFLCDSCPPHLVNISKNILKRCDGLPLAIMVVAGVLATKSEDIAEWEIFQNSLQLESNGRMKNFKNLISLSYYDLPYYLKYCFLYFSIFPENAIIEKRRVIQLWIAEGFVKDNRQQVKEQVAEAYLNELIHRNLIQVAEKSHAGRVIGLRIHDILRELILFRALEQNFASIVTRQNKEWSSNCRRLIIHTLDNDILKSTSSKTHLRSLQLFTSKVVLSSLPNLLSFDYIPLKVLDLRGTELETIPAEVFKLFHLKYLSLRGTRLSNVPKSIRRLKNLEILDLKYTLVNKLPVEIVKLHKLRHLMVGSYCGFNAPFKIGGLSSLQKLCCIRANKTNRIRVVSEIGHLTQLRKLGVIDLRQEDGKELCLSLEKLTNICSLSLKSAKANEILDIQHSLSEVPLCLRKLNLYESLERVPQWLSSLVSLTKLELVFSYLIEDPLPFLQDLPMLVHLDLYKSYKGEGLCFKAGKFSKLKYLSIQRFPELKWIMVEEGSAPLLEELVLVGCEKLEQVPLGVEHLSKLNSITFLHMSLNLSPNGENYTRISHIPRIHVTEFVNGVGKFLLKAQEI
>g57031
MSKVAFDDGCVFEDYEINTNDLTKLWSVEGLVKGDESLNVQVDKRIQELLDRSLIIERKRSCCGKKVKAFTMHDVLHAFCVQEAQKKLLYTVLEHGSSSPDQEGFRWVSIHSEDPNTLVIYPSLKNCRSIFYFPFYPSAETTTLNLKVFKLLRVLHFTSGSMFREIVDLVHLRYLPPAVGQYKISKLSNAWNLQTLYIRADDKRSYLEFPQLQYFSCFSICGHPPKFVHQNLQSIRWMKPNHCTEEFFRNVPNLKKVRISGDISKCNDCIENLAHLKQLERLNINAYEEQYMSVDMIPINKHIASLSNLEKLTLRNTNFEWKGINVISRLPKLKVLKLFFFACVGEEWELEEEVFSQLTYLGINSIDLKQWKTAGSHHFPELERLLLYRCKKLEEIPLDFREIPKLKLIELKGCLTSVVDSAKQIETDQRDSGNDDMIVIEEKYNTANDEPEADEDDFDEL
>g57036
MACVVVLSLMRTLELEFLQPLPRPILQQNQLIPCNKDLVLSLHNKLGSLMELFDENRMDGVEAIKDLETKLRDVAFRIEDEIELQVAHLYHEEEKGKEEDEEEEFRIFDIFDRIVDQAFHTQDNTGEKSTHHRQRLHQKGTHHCQKFYQILHPPTGKSHPCLRLRRILHPAIEDIDGITEELAKVKEEYQLFKHHLQGGTKQPASLHVLPIPTMPDSSHHASRSKGIMVGKQVEFEIIKEKLIQHPSKQLEVVSIKGMAGIGKTTLAKQIYEDPSITSYFDKRAWTVASQHHSKRQMLLDLLGSKHDADKRSDGDLALQLYQSFKKCQRYLVVMDDVWSVEAWYALKTCFPDDGNGCRILLTTRLAEVANHICIKDSFSHQMQLLEQSESWQLFYEKACKSRGAEFGTIGRPVVEKCKGLSLAIIVVGGLFSKLNTLDEWKNTANALSSSSATTLDDEECSRILSLKGLVKAFENDSFDAVANRVKVVLIFLKKVFAGLNNIGDPVHLRFIRVGNRNIELSRAYEFLKSRRRESIELSRKLALDDIRFEWEKINILSKLPRLEVLKLLWNSCVGKEWKIFQIQEEEVIFCQLITLVIAYCNLERWEASSHNFPKLEHLYTRYCSELREIPIDFAEISTLKSIKLMGCLHSAVESAKKIQDEQRDYGNNDMVIIEKETLDVIFGSFQCVGSKAKIIAELTNLMGRESIAAQKARLL
>g57038
MACVVVLSLMRTLELEFLQPLPRPILQQNQLIPCNKGLVLSLHNKLGFLMELFDENRMDGVEAIKDLETKLRDVAFRIEDEIELQVVHLYEDEIQLEEEDNRIFKGIFDIFGRFVDQTFQPPEEGEEEEEEGEGEGEEEKETPQGEKRTHHCQRLYHILHPLRGKSHPCLKFRRILHRAVQDIDAITQDLAKAKEEYQLFKHLQAGTKQAAPHHVLPIPTYQVTTVPDSSHHASRSKEIMVGKQDEFDIIKEMLIQHPSEQLEIVSIKGMGGIGKTTLAKKIYDDSSITSYFDKQAWTVASQHHNKRQMLLDLLDSKHDADKRSDGDLALQLYQSFKKCQRYLVVIDDIWSVEAWYAVKTCFPDDGNGSRVLLTTRLAEVANHICIKDNFSHQMQLLEQRESWQLFYEKACKSRGVEFETIGRPVVEKCKGLPLAIIVVAGLFSKLNTLDEWKNTANALSSSSATTLDDKECLRILLLSYNHLPHNLKACFLYLGVFPEDHEIKTNNLARLWLAEGLVKTFENESFDAMANRKLALYGISFEWEEINILSKLPRLDVLKLRWQSCACRHSAVESTKKIQDEQRDYGNYDMVLVEEETLYGYGNYDMVVIEEETLYGLEHEKGSSEEEPEVDSDQEPNPI
>g57553
MELFDENRMDGVEAIKNLETKLRDVASTIEDEIELQVLHLYEDEIQLEEEENRIFEGIFDIFNRFVDQTFQPPENHIYLKMPQGNAGEKSSTHHCQRLRQILHPLRGKSHPCLKFHRILHRAVQDIDAITQELTKAKEEYQLFKHHLQSATKQPQPASLHVLPIPTDQVITMPDSSHHASGSKEIMVGKQDEFEIIKEMLIQHPSKQLEIVSIKGMGGIGKTTLARQIYEDSSITSYFDKQAWVVASQHYNKRQMLYSLLGSKDNNADNRSNEDLALQLNQSFKRQRYFVVMDDVWSVEAWDALKTCFPDDGYGSRVLLTTRLAEEFLARGILRYIFRLKHIPQILRGFLILINIKEGVRHTVQDMATAGEIIILPFESATGGFKCLIFLLHWLRGTQHISHIQGRKEELHLLLPSAKAHAFKVFQLRDVDSKVKEPRVHHSSET
>g57555
MACVVVLSLMRTLELEFLQPLPRPILQQNQLIPCNKDLVLSLHNKLGSLMELFDENRMDGVEAIKDLETKLRDVAFRIEDEIELQTFQLGENHIYVEMPQGEKSTHHCQSLNLHQTSTHHCQRLHQILHPLRGKSHPCLKFRRILHQAVQDIDAITQELAKAKEEYQLFKHHLQPGTKQPASLHVPPIPTNQVITMPDSSHHSSRPKEIMVGKQDEFKIIMEMLIQHPSKQLEIVSIKGMGGIGKTTLAKQIYEDPSIISYFDKQIWAVASQHHNKRQMLLALLGFKANADKNHRSSDEDLALQLYQSLKHQRYLVVMDDVWSGKAWDVVKACFPDDGYGSRVLLTTRLAEVVNHIRTKEDFSHQMQFLEQSESWKLFNEKACKSHDAEFEMIGRPVVEKCKGLPLAIIVVAGLFSKLNTLDEWKNTANALSSSTTILDDDECLRILLFSYNHLPHNLKACFLYLGVFPEDHEIKANNLARLWLAEGLVKEIENESFDAVANRAQGFLKSRHRKSIELSRSWNLQTLYCYGRVSYGLDGGKFSEFPQLHFIYCNEYFGGNPPNFVHKLVAIRANDCSKEYITNIPFLKKVLIGGECREVNACIANLAYLEQLEGLLISCWPGAKHMHTPINNDIVLLKNLRKLALFGMEFEWEKINILSKLPRLEVLKLKKKSCVGKEWEIQEEVIFCQLIALLISECDLKHWKAISHNFPKLEHLYLWDCRKLKEIPIDFAEISTLKSIELRACLQSAVESAKEIQDEQRDYGNYNMVVIENKPCGLVVTGVPVYNLSGGNC
>g57556
MLLDLLGSKDDADKSSDGDLALLLCQSFKKCQRYLVVMDDVWSVEAWYAVKTCFPDGHGSRVLLTTRLAEVANHICTKDNFSHQMRLLEQSESWQLFNKKACESRGAEFETIGRPIVEKCKGLPLAIIVVAGLFSKLNTLDEWKNTANTLSSDSSTTLDDEECSRILSLSYNHLPHNLKACFLYLGVFPEDHKINANQLAKLWLAEGLVKSFENKSFDAVANRYYPFEIRKSWK
>g57705
MASSSTINLEAFTWEYDVFLSFRGEDTRKNFTDHLYFALCQNRIRTFRDEEELKKGEYLGPELTRAIQSSRISMVVFSKDYASSRWCLDELEQIVECKETRKQIIFPIFYDVDPSEVRKQSGNYGLALAKHEERFEGSDKVHKWRCALTKVANMSGWDLQGMANGYESKFIDGIIQEVLLIVSQVPMFVEKHAVGLELHVNRLVKLMYGTHDDNNVRMIGIYGMAGIFEIKRYQEEFLSKLLRRKIEVGSEGEGKALIKHWLQAKKCLIVLDNLEHLNQFEALCGERDCLHAFSGRLKPKEDYAKVLDGIVAYCGGLPLALKVLGAYLSDKSIEEWISAFDKLKEIPNNDVQAKLKISYDGLPDDRIKSLFLDLVCFSREISKETIDAMGTRDGKRNNSFRISEKPFERSRLWCPNDIHDVLIGQKGTEKIEVIVFNDSSTKDMKYNTKAFKNMENLRFLHIDGVYIDGKFKHLSKLVSLEMVESNIKEFKAPLKSLNLNSCEHLTSTPNFSGAQNLPYALKLKELPEDFGNLTSLQDLYLFYTNIPRLPSNLSHLFRLESICLNYCESLEIIQELPPNIRDIELRNCKNLKTISQLPPNLESITLLCCNNLKLLPKLPHKLRDLDAKNCTIAPAAHKGIAAFELSHTHIMTKYIKVGEVIKVTPKAITDIQEYAEVMKIGVEALYTDRDDFLQFAPITKVG
>g57800
MAEAVISALLEVLFEKIASLVSKEYGGPLGTTRKEMEKLQSVLSTIKAVLQDAEERQLRDNALKNWLLKLKDIFYDADDLVDEYLTELLRNQVISISHHWDSCCCVLQAANSLIFNTNLLYLCYKMKLNLKEIGDRLELVASERLKFHLRDAVVYQIEPFRVESDSYLLESKVFGRDGDERNIVKLLTEPQGGKGVSVISIVGIAGIGKTTVAKLAYHSPEVERYFDRRIWVCVAEGFNVKRLMKAIVESDTGSECNLVEMEAIQRRVQELIIGKRVLLVLDDVWDDDHEKYERLKNLIRNGVEGSKILITTRYEKVAQLMGIAPPYHLEGLSDDDCWSLFQERAYQNRKQGESSGLEEVGRQIAKKCGGVPLAAKALGSLMCVKNQKSQWLSVRDCEMWNLMGDAQGILPALRLGYEHLPPNLKQCFAYCSIFPKGYRINKAILINLWIAEGFIPSSVIGNEYFNELLWRSFFQNVTKDCEGNIVECQMHDLIHDLAKTVAGIDCLTIEIGKEISIPMGARHLSLICNETAPKALRALKNAKKLRSFLLLNGWRKLSMVTKSFFLSLKSVRALDFSGTRVKKISKSIATLLHLRYLNLSNTMLKTLPDSVCGLLNLESLILNRCIRLVELPEDMRNLVNLKHLDIYGCEQLTKLPRGIGKMKSLQTLPIYIVRKEAANDISELQSLDIGGELMIKSLENLAHEACAKNANLKEKRNLLFLQLVWGQGDEMKTRENVERVIEGLQPNSSLKKLHIQGYTGVNFPRWLMSPYLVNIVELLLIKCHRCSQLPPLGRLPFLEALTVDGMDAAMYFSNNVGEDDTAIHFASLKQLTLKNMPNLLGWSPVQEDSAMLCNLKKLTFFACPNLKCLPNLPSVDSLELHAFSNKLLEVVATKVATLSHLIISECPELECLPQGLLKNNKHLSSVEIQSCPKLQSLSSEPKGCSCSSLQSLSISNCGNLSSLRDSCGLQSLKSLSIRGCPSLSLETEMKGLNSLQFLSLSDCEELTTLPVVVQPLKSLQTLHLWSCPKLNSLPDWIADLSSLREFELWYCENLHSFPDSMKSLTQLRFLSIWGSPLLEFSAVFYPSGWKQMRSDNTVRSISQGTKDQLLLTIPIGDNIDLGHLLLEIGENLMSSLGYT
>g57911
MGMRYLIVLDDIWSVEAWEELNRAFPSCDNGSRIVLTSRQVDVVSDAIPIPLPFFTSNESWQLLHMKLFKGKRCSKEFETIGTEISKKCRGLPLVVSLVAGLLEGIEKNEQTWCEFLNNLKSQEAFRDGILSNDAIELSYKHLSHHLKPCLLYFAAFQGNKVVKASKLVELWISEGFIDIREKVRVEEEAEGCLNELIRSNLIMVFETEYDGHILSCVVHDLVRDFCLTKAKEENFLQIINLKNELDHPSMIFTPYRICFSGLGEFIDVDKSFLSDVNSSLVHLRYLALSLCGCGSISPLSLENLQCLITLKLMSLDEDLRLPNFFWNLRSLRHMIIHHSDCDSCPAEPTTTSDIETVHWSEDLQILSLLAKICKEDEHILRKFPHLKVLTCLISPSYPFAEIEFFHHLEYLELRSDGYSHLLNDLKLSRFPTSIKEVVLFGITLSSPAISIIAQLSNLEALTLDFCKFEEGLKWNVEEEIQFCKLKYLKLDNLDISAWNISSAEESFPCLELLILEGCSSLKEVPSNLADILTLELISVRYCYNGAVSSTKRIQEDARDIGNEQLYVDAV
>g58086
MAYAAVTSLKGTLHLHFLQSQPCFPLQHKQLIVSLHENLGFLQEILEKSEIAYAYDNSVMKDLEAHIRDVAFKAEERIEMELTTIYPAKGWTKRLACLLRLHGIFIQAVKQTDYLKKKLIKIKSKKQFAKGPSQGERMRQRGLLHGSTSSQPDLEGENNIITVSKFSKNASIKFDSRMVGCNEEFKTIMDQLTRQSVKQLQVVSIVGMGGIGKTTLARKVYEDPSITSHFYVRAWVTISQEYNVEQMLQYLIGCVNAASNGNFAESLRKHLKDQRYLIVMDDIWSTTAGIVCKDAFVMIIMEVLEELSIRGWKFNHIPCSDITWATSFLPNLKKLKFFSTSLAWSDMRLIGMVPNLEVLKLINAIASEDTMWEPSEEGFRQLKRLVIVDTYLERWNAVGDNFPVLECLELRNCYSLQEIPSGFAEITTLALIQLNWCQDSVLASAKLIQEEQYNNYGNALLVYKCVYNKDEEWDAEEESDLLVD
>g58413
MACVAVTSLMRTIELEFLQSNPRLVLKNREHIKSLYEKLGFLQMFVEESEKKADNCEDLIAKIRRVVSKAEYDIEAEVAEIHRLQTMDRTLLGVLEDVEQLMEMTKNAHNHDELAKDFQKIQHLGSLSSSPGSQSSSSQHYTSKFEDTMVGHDKEFEEFKDLLLPLSNNEPRKVMAVVGMGGIGKTTFARRIFHDCAVRSYFDCCGWVTITEEHNKRQVLLDLCCSVMPVMRDDFKTRTDDQLAEQLQKSLKGRRYLIVVDDIWSTDAWDNVQTYFPEHGTSSRILLTARLQEVASYACSRRKIVENCRGLPLTIVVLAGHLSAKMAVDEWKRVFPEDSEIEIKRVIRLWIAEGFIEEEETTTLERTGKKYLKDLINRSLIMISGRGSNGKVKTCKMHDLLHELCASKAKTEKLLCTRDSSGHDDKYNNLVRSDGNRWLNLTLVSQLHHLSITSKKSRSILCFDRRSVFAVNYVKMRAECFKMVRVLDLTAFDYVGSIPSDIVLLRYLALASTRLLTSIRVWRNWNLQTLIICEDISGVHKLPRGIWELPQLRHLELYHQLIPMYTPEEVQLNLQTMYWLKCLQCTEKQVLLRIPNVKELGILDQGCRCHRCFLDNLSCLSKLEKLKVQGSYCPIKLQPYTFPQSLKNITFAKTLMPWEAMNIISMLPKLEVLKLKNHACVGQEWKLTVERGFPQLKLLLISVMDLKHWELADDVDDDHPFPKLERLVLRNCFELKEMPSWIENLSNLKSVQLEHCHASLVTSARMIEKEQSECCGEECAFKILEFYTQSDEDQNNSEGEEIKEDQKSNDAEQVDEIFEELKNEKDIKMSVFLDARSLYIPHVNSRRRYWMWTRDSGHEVAELVNVCWLEITGTVDTGCLRKITSYSAYLVFKLDPLSQCLETAVACVKYLNDKGNYGENRRCQVFLAKTRHSGDPGQFPDCRPDGWMEIKLGDFYVSSGNEGEVQMRLWNTEPDWKSGLIVRGIEIRPIEGKILS
>g58414
MACVALTSLMRTLELEFLQPNPRLILNDKQPIESLCKKLTFLQMFLDESEKKAHNCEELIAKIGGVALEAEYDIEAALVMNCRRHQRPDQTLRPVLHKVKQLMKKIQNAPHMDSELVEIPHQMLDVTLRRLLKYVEDLMVMIEARTAKGLQTQHPEESSSSQHASKFEDTMVGQTEEFKEFKKKLLSSNKSLQVISFVGMGGIGKTMFARKLANDPAVKHHFDRCGWATMSQEHNKRQVLLQLCRSVMPMRDDISTMNDDELAEQLRKSLLGHRYLIIVDDIWTKGAWDDVKRCFPEEDTGSRILLTTRLKEVSKYACLDNLHDMRFLNCAESWKLFRQKFSVKESLNKEFETMGREIVEKCGGLPLTVVVLAGHLSTNMVVDEWRSVKSMLNSVLKLDLSQQFSKILSLSYKNLPCHLKSCFLHLGAFPEDSEIEIKKVIRLWIAEGFIKEESQKTLEESGEGYLQDLMNRSLIMVSERSSNGKVETCKMHDLLHELCASKAKTEKLLCCRDRSKHGYYIESDGNRWLSLKIVSQRSLCLTDLKKSRSILCFDMRNWNGSDWHLNSLANSSHMAANSFKMLRVLDLTVLDYNGSVPSDIIEVVLLRYLALASNRLLTSIPVGRNRNLQTLVIREDINGVRKLPRGMWELPQLRHLELYHQLIPMYTPEVAQVNLQTMYWLQCVQCTKQVLLRIPNVKELGIIAQGCISHRCLDDLNCLKKLEKLKVQGSYCRIKLWPCTFPENLKEITFAKTLMPWEAMNVISMLPKLEHWEVADDVDDDCPFPKLERLVLRNCFELKEMPSWIGNLNNLKSVQLEHCHASLVSSARMIEEEQRENYGEGYGFQIVEFHTQSGLSLPCSDIAEENDEDIKMSVFLEATSLYIPHVDNSEYWSWTRDSGHKVAVLLGVCWLEIRGKLDTRRLHKITSYSVYLIFKFKWKPQRLDTAFTSVRYIKDKISCSENRRCQVFLAKRRSSKDPGQFPNRRHDGWKEIKLEILRICISKVLELDGRDVEENRNGEASDEGEGSNAWSYVRAGTVVEELNYGNDDNVQAATVLLSIWSACKSCKSAIHVGPSIH
>g58636
MALEFGSAIVGAVAQYLIRPVVRQFRYLFCYKSNMITMVRQRKKLYLISKGVRQSVDASRRNQQEIAPVVEEWLVKVDKITADMDSISQSFEDTVGCFSRQNLNLASIYLLSRNAKKKTGVAIKLQDEGESYVCVSNPMLLVGMEFFVGRTYINFSSRKSTEDKIVAALKDDSVHIIGVCGMGGVGKTTMVKAIAEKMKKQKVFDEVVMAVVSQQADMRKIQGEIAELLDFELKGESLLARAMRRRFRIKNAKRILVILDDVWGRLDLEELGIPSHKGCKVILTSRIREVCVATDAERVLTVQVLSGEEGWILFTMLAGKSIEAPDLRPVAEKVVDECKGVPIALVTVGRALRNKPIAVWNDALLQLRKALPTNISGMIADVYRPLKLSYTHLESDEAKSLFLLCCLFQEDFNIPIEDLTRYGLGLRMFLGIENLEEARNRANSLVDTLKDRFLLIQGYRSSHVKMHDLIRDVAIFIASQDNQNVMISHNVNLEEWPIECSSSSQPYTSISFMSKVITALPGLLDCPKLELLQLECNKQPLEAPESFFKGMTALKVLDMCAVSLPSLPSSLGSLTNLRVLHLYGCSLENICILGKLINLEVLSLRGSLIKELPAEMGKLTKLRLLDMSGCEDLITIAANVISSFTRLEELLMGRNYNFKWAALGEGDDEGRRNIAALSELEALQSLTTLEIQVPDSSSIPINMHLSSKLTKYAISIRDVLPKKVKKCFQRAMYLFLPTMAPLAYWIQVALRDTEYLNLAGEGSINAVKALVPDGFRHVKVLKIDSCDVLEHLVSRVEPGATIFPALESLDLCNLAILKELCHGQLYSESFNSLKELKLDLLDSLENVLIGQTGEGSLANLRSICISRCRRLQYLFPFSTLARLLHLKELKISDCNIMQEVFPGDWVDTELLTAGFDRDTGLITACFRTNMRVSLVDLPNLVTICKGIPYDPYLYASQGPQIVEEQDLDFPDTSFPR
>g59028
MADGAINFLLEKLATILCKQAALLGDASDEIEEIRLELEFMRSFIRDAERRKERSELVETWVRQVREVSNQVENIIDEFVHFREMQRHGNGIRSFVKNTINLPRNIATQNHISSKLQKIKVKVHEVSERSKRYDFSQNLDKGRSFNFRNDCWQYNGDFPVLADEDEIVGMDENKTQLSELLNEPEHRQTIISIVGMGGLGKTTLATKVYNDKEVQRDFECCAWISLPQARGIEELLRSMVRELLKADQVNIPNHLGSMTYIQLIEMLIEYLRSRRYLVVLDDVWAIDLWSRIRKAFPENDLGSRIILTTRNKNVATSVGPRGRVFHVEPLNEDDAWTVFCKKAFATELNHFCPSELEALARSMLTKCQGLPLAIVAIGGLMCTKDKTVAEWKKVNDSLNWQLSNNPMLERVKGILALIKRKKLIRLWVAEGFIIERQGMLIEEVAEDYLAELIFRSMIQVTDANEAGRVKALKVHDVMRELAITTTEKENFCMVYNGQDSRIERNTQRLSLSCRQDKFHVSRTVLCQLRSLFVFKRDICSSFSLNDISSHLKFLRVLDLQGICIEKVPNALTGLFNLRYLSLRETKIKCLPESTERLQNLQTLDVRNTHVERLPRGISNLEKLRHLFVGRNDEKKCGLRVPIGIGKLQMLQSLSSIIADDQIIQQLGYLTNLRSLDIKAVKAVNWLKLGTSIQMLKSLRRLSITASNEEESLELGDLISAPPFLQKLTLVGQLNGLPHWLESLQNLTHLHLGSSLSEENILPSIDELPILVFLELQNAYNGKILHFRARGFPKLNSLKLLEFEQLEGICLAEGALPSLRELYLIHCKQLKQLPQGIEHIASIRKLHLEEMPKELIQNLRINGSKDQAKVQHIQTINHVYKIDHTPILETLS
>g59197
MHRSPAAKNLCNQIFRYRSQLRPERITPCDVFVNHRGIDTKRNVAGLLYDHLRRLRLRPFLDSKNMKPGDKLFEKIDPAIRNCKVGVAVFSPQYCDSYFCLHELALMMECKKRVIPIFCDVKPSELAVRESMARIYPAKDMDKFRLALQEAKFTVGLTFDTVNGSGDKEHNRGRRRQDEEQTDEFLASKECDEVFMITET
>g60721
MAEAAVELLVVSITYLLNRPGFLIGGVRQEISKIKLELESMRCFIKDAEKCKNEIEGVSVWAVQVRDIVFEAEDVIDEFLYHVDGMKKSGFKAFLLRMLKLPEELWITHKTAVELKKIKGEIKDIAKRSKRYDLSHIVSSSEPSSHSCSHAQNISDSAFFIGSDEIVGLDSETNELLTWLEGEEEHRIVISVVGMGGSGKTTLVSKTYTSRTIKRNFNCCAWVSVSRHYTIEDLLRRMITEFFNDKDEPVPKKMNSMDYKHLVETLVKFLEQKRYVVVLDDVWNINFWRQVCVALPDNKNRSRVIITTRKEDIASYPYGAGCRVFHSQPLSKSDAWALFCRKAFCNEHNCNCPEELEGIGHTLVEKCEGLPLAIVALGGLMGSKDPSERKWREVYNALSWHISNNPLLDEVKTIFLLSFNDLPYYLKNCFLYCCIFPMGRWVGAGRLMRMWMAEGFLEEKRGLIPEEVGKIYLKELISRSLLQVTKRHSYLRPKMCKLHDLMWELAHSLSEQENFLSICDPENLEGEIRARRLSVHASDGTLLRVLELPDAQIQHLPDVIGNLFNLRYLGLSGTHIKELPKSVGRLRNLYTLDIRRTNVKALPQEIDKLFYLRHLLLYQEIEKECFTYTKGMRVPATICKIKNLQVVNCIEANADIIKGIGKMSQLVRIGLTNVRETDKKALCASIEKLKYLRQLLLMVAEENETLPIDHLSSTPTNFRKLTLVGKLKDVPHWFPSLLNIIHLHLHWSRLTEDPVPYLCELQCLEHLTLVNAYSSGKEQLFFSSGFLKLEDLHLAVFPDLVEIVFSNGVMPRLECLNIHSCPKLNKVPQGIEYLTRLEELDLKGVSGEFIQRIGGDGIDRPKIRHIPSIKYRTETESCHFDFIQDLQTPEAGYLILFAPAAGKMSILVHKIKAWSVLSALIPIAFLIGVIVLECQPASLLGESPGSGTSHLQH
>g61554
MALLEILTAIVGPTVTELYRLLHLESICARIKNLRKIRSNYKDLETKKELVSALESRLRKDLDDDQLRHRLPTTQVQDWLSRVEKLENHFNSVRSTVMASGITSDASSCCCCASSVPWKLSNEIVRLIQEAKQLIEKGESYENATALSRGPIPRPVQETGVVLIEDESIGGRNLEKLMDLLKKKESKRIGVWGMGGVGKTTLVKNLNNQLTRGESKESVASHLYNKLKGENFLLILDNVWENIDLHDVGIPHQGKDHSGSKIILTTREFKVCQQMLIDTHLEMRCLSPDEAWELFSERVGKEVVNDDQINPLAKAIVQRCDGLPLAVTIIGASLMKKRQISLWKNALAALEKSEPIHLHGVEEDVYKKLKWSYDSLQGEQLKSCFLFFCLFPEHYEVDTYRLVQYWLSEGLLDERRNYEELHNSCCGIVEILKDCCLLEEGSSMNTVKMHDVVRDVGIWIATAAATSLDHQDYQYCKSSFICTGVGRTHSQASETQLWNGLNRVKRVSFMNNNVEKLPDYKVQCFETSTLFLQGNKSLEVVPCSFLEGFQKLKILDLSAAKIKSLPRSLLQLGELRALILRECNELSELPCLAALKASLQVLDCSGSAITKLPDDFEELTNLRQLDLSRTRMLQKFPTDKISKLQSLEYLNMTDSATKWGMRIANEENIPLEELLCLQRVISVYIDLKCIPGVTREGVSRLKGIENFTVNVIAENPDHWFSVYTPYQSNTKSVSFYYVSFSRDEPVWWLLKYAFDCKIMYCQGVDLMLGILNPCVNLKCLCIAGCYISFNHQFGCDVKGSDLLPNLEKLILHRLTGLKSLSDLSNFLGLRFAKLKYIDVLECYELENLLAMDNTLQKLEEVEVIRIRVCEKLTEVFKNASVDNFVPKLESLELKRLESLGEICKANVSWQILKHLDVTECNKLWKLPLGIQNGGGYSVD
>g61593
MAANQVPQETSSMNYKCSHDVFLSGSDDTGKTFADHLYTALVEAGFRAFRGHETILPNKCELKKTIKESRLSVVVFSKCYAYSSWCLDQLVMILEEKRRSGHAVLPVFYDLDPSDVRKQKGVVAAAMETHRRRFSSEGDQCDKEGEEMVKRWKAALGEAADLGGMVLQNLSDGHEAKFIQKTLKVIANTLRRTALSVPYRLIGMHMRAHHINCWVQDGSSDVGVLVICGMGGIGKSTIAKFVYNHNFTTFHSSSFLANIREASNHPNGLVSLQQQLLYDIVKGKKENISCVDEGIIRIREALSWKPFFSFLMMSIALTNFDAPHEPHSVYNVEILDENESIELLSWHSFGQDYPPEAYGECSRRIANHCGGLPLALKVLGSSLAGKGLDFWESMLKKLKDIPNSQIIEKLKIGYESLEDDHDQNLFLHVACFFVGREKRFAVTVLDSCDFYTIVGIENLIDRNLLTVNPQNNTLEMHQLIQNMGREVVRQESPFDPGKRSRLWRSIDSFRVLIQRTGSIRVRGLKLNMDEKNEWGRFLKQSMVNLYCSDKDLDELEYFGVDGFAEMQNLELLQLSSVSVCGSYEDFPKNLRWLSWHNFELETLPGEMNLGGVAVIDLSHSKLKQVWKGTKFLRFLKILNLSHSKELIATPNFTGLPNLEHLILNHCSKLAAIHDSIGKLEMLLLLELQNCARLRRLPDTVSALKSLETLDIAGCSSLDTLPAGLKAMESLKVLRADGISMDNKVDEPRSTNIIIRSWLWKTKKCPRMYLGSLPRSLVTLSLFNCSLSDAAFPREFGDLSSLENLNLGKNMISVLPRGIRRLSRLRMLEVEFCRRLTSLVALPNIEKLRISYCEFLQDITFQEESYNGCRIERGSCHDQIKDESEEVRLELLENVDTEVFYGRSLSDRSSENVIVKVSSICRF
>g61618
MAFVAVTSLMRSLEFQFLHPQPRLTLSNKNQIESLHEKLDGLLVFLDKFEKNADNLPEMRAVIEEIIDVSVKAEDDIEEELLTNHQTKVEETLQRVVDEVEKLVQITMNATDLVNSNLTVGGSSSSHVDEYSSELFNNNVDVVHEEEDAMVLVMVGHSEELNKVINQLIADTNHSEELQVMAVVGMGGIGKTTFAKRIYEDPRVKSHFDLCAWTTMSQEHNRGKRSLTLLVASCHLGVPPSMKCRILLTTRAREVAEYAGSGKYSTYNMHFLNEDEEGFVKTRSHIERLEKVGRDSLQDLIDRSLVMVNERSFDGQIKTCRMHQLLHELCTSKAKTENLVYLETTGSRHSFGHFVRLGYQRWEWYLQATSFKKLRVLELSKIEFKSGMPPDITELVFLRYLALASSMLLKHIPLGKNWNLQTLIISEEGDDKDAHKLLPHGIWDNLQQLRHLEINHKLQVSIDFLKVQKTLQTLYWLFISQCTTEVFMRIPNVKELGIVTGGHDEVWPQGLNKLCYLNYLEKLRVQGSDDHPLHLPPFYIFPQNLKELTFVNTRTPWKAMSIISMLPFLEVLKLKNFACMGQEWELTEDDGFPQLKVLIISLTDLKEWKANVEYPFPNLEQRLKLKKCFRLEKMPDWFVDVFRLKLIKFVHCYASLVRSADPIKQGQLYYGNEMLDVLDFHTRPDHYYEEEDSSE
>g61619
MTLKRNFLTNHQTKLEETLQRVVDEVEKLVQITMKTTDLVVGGSSSQHTSHLDVVHEDTSELVNSNLTVGGSSSQHTSRGDEEDAMVGHSKDLDEVLNQLLGDRNEPLQVMAIVGMGGIGKTTFARRIYDDPRVKSHFDLRAWTTMSQEHNKGQAILDLCRCVKPSGSEMQDDDLALKLQQSLSGHRYLIIVDDIWTTDAWDDIHRCFPDENNGSKILLTTRDREVAEYARSGKNSTYNMRFLNEDEGLLSKSDKSKDEWEKVEINLNSLLPLDLDEKFSRIFGYGLQRGFVETMSHRKRLEDLGGDYLKDLIDRSLVMVNERSFDGQIKTCRMHDLLHELCTSKAKNENLLYLETTGSRRSFGRFVRLSDQRWLSLKVVNPDFHISISSKQWRSILCFNGSGKDWYLRATSFKKLIVLDLSRIDFKCGVPRDITDLVFLRYLALASSSMLLNHIPLDKNWNLQTLIISGEGDDKDAHKLLPHGILDNLQQLRHLEINHKLQNPPNVKELGIVARGDNEVSPKGLNNLCCLNYLEKLRVQGSAHPLHLPPQPQGDIFPQSLKELTFVSTRIPWEAMSIISMLPNLEVLKLKNYACTGQKWELTEDGGFPELKVLIISLTDLKEWKADVDSPFPKLERIQLKKCFELKEMPAWFEDIITLQLIKLVHCYASLVYSANKIKEEQHDLYGNEMLDVLDFHTRAEKQIPLESQVATQGGRIYWMKNSEGSSKIDEGIKPGQNSNRDIWTHFKFFRAYIYSI
>g61621
MRSLEFQFLHPQPRVTLSNKKQIESLHEKLRYLLYFVDEFEKNADNLPEMRAVIEEIIDVSVKADDGVEEELLTASFSSTKLEETLQRVVDEVDKLVQITMNLFDSNRTVGGSSSQHVDEYSSELFNSNVDVVHEEEDAMVMVGHSKELDEVVDQLLYGLTKEHQVMAIVGMGGIGKTTFAKRVYEDPRVKSHFKLRAWTTMSLEHNRGQAILDLCRCVNPSRCSAFNNEMLDNLAEELYRSLLHQRYLIILDDIWSLIAWDDIRMCFPDDSNGSRILLTTRDAKVAYYASHGEYPYNMRFLNQDEGWDLFYHTFLDKELLHKDEFKTIGMNIVRKCQGLPLIVVVMAGLLSKTNKSIDEWGKFEKKLNSLLALDLHEQFSRMFTLSYNQLPRHLKGCFLYLGVFHRDSEISVKKLIRLWIAEGLVKTIGHRRSSNNLEDVGRYYLKELIDRSLVMVNERSFDGQIKSCRMHQLLHELCTSKAKTENLVYLETTGSRHSFGHFVRLGYQRWLSLKVVNPDFHISISSKKWRSILCFNGCGREWYLQATSFKKLRVLDLSKIEFKCGVPGDITDLVFLRYLALASSSMLLDHIPLDKNWNLQTLIISEEGDDKLLPHGILDNLQQLRHLEINHKLQLSMDLLNLQTLDWLSISQCTAQVFMRIPNVKELRIVAGQHDEVSPQGLNNLCYLKYLEKLRVEGSNHPLHLPPQPQGHGDIFPQSLQELTFVSTLIPWKAMSIISMLPNLEVLKLKKFACTGQVWELTKDGNFHRLKVLIICLTDLKYWKANVGNPFPNLERLKLKKCFKLEKMPYWFEDVYTLQLIKFVHCYASLVRSADPIKQQQLEGVNDMFLVLDFHTRPDEHHVDPLRIEEGSSE
>g61623
MIKCQNFIKDGGAHNVGIFFEFAGDTGSLELRDGGQIITSRHGVDEIFVCMIRASFVGLFHRVTSGIALIGIEWSEHNHPGTSCPESLVLTPLPLRNDQRTRNKPIICSSTGGGGEGGRPHTPTKSLNPIKSTLSRARIYSGLSSWMQLGLNWSMRLGPSKKRYMYCTMNCGSMSTLESDQNNTRSDQVEEFSADVKLSNEKFRVSFFLDKFEKNADNLPETRAVIEEIIDVSVKAEDGIEEELLTASFSSTKLEETLQRVVDEVEKLVQITMKTTELVNSNLTVGGSSSHVDEYSSELFNSNVDLVHEEEDAMVMVGHSEELNKVINQLTADTIGLNKFLHVTAVVGMGGIGKTTFAKRIYEDPRVKSHFELRAWTTMSPEHNTGQAILDLCYCVMPSSSAFNKETQDDHLAAHLRQSLSGQRYLIIVDDIWTTDAWDDIERCFPDDNNRSRILLTTRVAEVSYYCASIGEYPYNMCFLNQDEGVFHEDNEISVKKLIRLWIAEGFVKTMSHTKRLEDLGEDYLKDLIDISLVMVNERSFDGQIKTCRMHQLLHELCTSKAKTENLVYLETTGSRHSFGHFVRLGYQRWLSLKVINPDFHISISSKQWRSVLCFNDCGTEWYLQATSFKKLRVLDLSKIEFKSGVPGDITDLVFLRMPKKLLPHGIWDNLQQLRHLEINHKLQCTAEVLMRIPNVKELGIVAGGDDEVWPQGLNNLCCLNYLKKLRVQGFDHPLHLPPQPQGDIIFPQNLKELTFVSTGIPWSEMSIISMLPYLKVLKLKNFACMGQEWELTEDDVFRQLKVLIISLTDLKEWKANGEYHPFPNLKRLKLKKVLQVGKDAILAWTFL
>g61624
MEKILRAFQLHSLAADMQAAARIDTNSMVLPSYLSLPLVLLCVDTSMGWLPSIATVSGFMSTSKSWNSRSQSRSIDFSGLLWHGSKLSNEKFRVSVPTPPQPRLTLPNKKQIESLYEKLGYLLYCLDDFEKNADNLPEMRAVIEEIIDVSVKAEDDIEEELLTASFSSTKLEETLQRVVDEVEKLVQITNNLFNSNLTVGGSSSHVDEYSSELFNSNVDVVHEEDAMVMVMVGHSEELNKVINQLLGESKRINSLPVMAVVGMGGIGKTTFAKRIYEDPRVKSHFKLRAWTTMSPEHNRGQAILDLCRCVMPSSSAFNKETQDDLAAHLRNTLSDQRYLIIVDDIWTTDAWDDIHRCFPDDNNGSRILLTTRNTEVAYYVRPGEYPYNMRFLNQDEGVFHRDSEIPVIKLIRLWIAEGFVETTPDMRLEEVGRDYLHDLIDRSLVMVNERSFDGQIKTCRMHHLLHELCTSKAKTENLLHLETTGSRHSFCHFVRLGYQPWLSLKVVNPDFHISISSKKWRSILCFNGCGTEWHLQATSFKKLRVLDLSKIEFKSGVPRDITDLVFLRYLALASSSSMLLKHIPLDKNWNLQTLIISEEGDAHNKLLPHGILDNLQQLRHLEINHKLQLSIDLLKGQENLQTLYWLSISQCTAQVFMRIPNVKELGIVAGGHKVSPQGLGLHFLCFLNYLEKLRFQGSDHPLHLPPFNIFPKSLKELTFVSTRIPWEAMSIISMLPNLEVLKLKKFACTGQVWEVTKDGNFPQLKVLIISLTDLKYWKANVGKSFP
>g61630
MNGSRVLVTTRHDNVVDSTWKSHNLGKLSDDEGWLLIKNNVFGTEGCNDTLENLGRKIAIKCKGLPLALVVVAGILRKCITSTDWQRVADNPLLEINREDQSYHEIVKMSYYDLPHEKLKNCFLYFAYFPMGHEISIWKLVCLWIAEGFIPTINEWEYRIDVEVEAQKYLNDLVDRNLVMVIKRRADGQIKTCRIHDTLHEFCKSEAARKNLFLVMDKEQSRLDENTCSARRLCFHSFTEGGISDDGENKSSRFFLNWDDQMRSLLSPFGKHIHSLFLSSPQESDEVPLTRDELAAIPNIFPLLRVLNNEYIKFNDDMLPKEVYRLYLLKYIAISGNLSRLPKSFKNLVELETLVIKTTARTLQIEGGIWNMEKLRHIRTNTSAQLPFPLETNSKTNSGGKGIHTLSTISPASCRKEIFSKTPNLRKLGVRGNLSEFLEKKEGICLFNNVQMLKCLVNLKLYGQYDKVLTVPMLDKFARRLKKLSFSGTLFEWKDMVVLGSLEELEVLKLDDYAFKGENWELSNNVVFRRLQYLRIGRTNLVTWKLATENSFPALQSLILHNCYVIKKIPEEFANVHTLKMMELFHVSESATQSAEEI
>g61633
MAGTGKTTFASMLYDDLSILNNSVRIWVPVSKWKVKDDEGWLLIKNNVFGTEECNETLEKLGKKIAIKCKGLPLALVVVAGILRKCITSTDWQRVADNPLLEINREDQSYHEIVKMSYYDLPHEKLKNCFLYFAYFPMGHEISIWKLVCLWIAEGFIPTINEWEYRIDAEVEAQKYLNDLVDRNLVMVIKRRADGQIKTCRIHDTLHEFCKSEAARKNLFLVMDKEERIYENTCSTRRLCFHSFTEGGISGDDENKSSRFFLNWDDQMRSLLSPFGKHIHSLFLSSPQKSNEVPLTRDELAAIPNIFPLLRVLNNEYIKFNDDMLPKEVYRLYLLKYIAISGNLSRLPKSFKNLVELETLVIKTTARTVQIEGGIWNMEKLRHIRTNTSAQLPFPLEANSKTNFGGKGIHTLSTISPASCTKEIFSKTPNLQKLGVRGNISQLLEEKENICLINNLQMLKFLVNLKLYGQYDKVLTVPMLDKFARRLKKLSFSGTLFEWKDMVVLGSLEELEVLKLDDYAFKGENWELSNNVVFRRLQYLRIGRTNLVTWKATENSFPALQSLILQNCYVITKIPKEFANVHTLKVMELFHVSESATQSAEEIRKNIKNDGFKLIITSQTSQKREGAMTAARDTLIEQAVSEAVNRLVGRVERWNLGNGGLEWEINNWTSDIETFNARLEEAYKNPTESVNVLIVKNFQTIVNEAWDAFDNWLTVYYLHQKHKTFIRKFMVPRYRREVKSWESEIQSIRTKVNTIDQEHKKELESLCNYEKNAPLIFQFCLVFGIFFGCDGGGFKTLGRLTRCTHQ
>g61641
MELEDDELEAKVKGLLEDERYLIVLDDVREKEDWDSLKVAFPTNLKGGWRGTGTLIEELGIKIAEKCNGLPHALVLVAGILRNCINSAGWQRVADNLLLVNNGEDQSYHELVKLSYNDLPDESLKKCFLYFAYFPMGYEIVAWKLIRLWSAEDFIPTGKKWGLLDKEVEASNYLNVLVNRNLVMVKKRSANGQIKTCCIHDTLHEFCRSEAEREYLFHVMDEGQRLNEEIDLARLCSYYTLNIFDVENNNPSDSFIQLNLFNKRMGPHQRHYLVKSLLLSSSQKSEIHSTPEQLETILKPLNVLSLIKYLAITADINSLPKSFEHLSWLETLVIKTTERALQINGGIWNMEMLRHVHTNTSTQLPTPPKKGKHRHKQTDIRTLSTISPESCTSKIFNKTPKLQKLGLHGNSEKVELKVPMSDKFPRRLRKLTLSGTLFQWNDMTVLGLLEKLKVLKLDDNAFSGNIGI
>g61644
MTIVVDKVLEDQVAQGVNALVRIVSDNVTLVRGINSEIKDLTSDIQMFNARLIEASKNPRANDHQVLRLIVNKFRSVVNEAEDTIADYVVLKKKHGNNFFLKSLDKTPFCGKVNGFASEIQSIRTKMNAIRQDHEKEVQDLMQYEIKEQDKAVKTFHQDTTVVLKENCSCAEQRSCHPSGFCVEQMNGLLALAASFNTTAGRPTVEKNEVFGFDKDLKDIKTRLLEASDHFSVIPIVGMAGTGKTTFASMFFDDLSILNNSVRIWVPVSKWCDRKQKFISIIYQITKSTEDLTTKSEEMLKDTILTLLKDRKYFIILDDVWEREVWDSLRTAFPKNMNGSRVLVTTRHDNVVDSTWKSHNLEKLSDADGWLLIKNNVFGTEGCSDKLLEAIGTEIARKCKGLPLALVVVAGILRKCITSTDWQRVADNPLLEINREDQSYHEIVKMSYNDLPHEKLKNCFLYFAYFPMGHEISIWKLVCLWIAEGFIPTTNEWEYRIDAEVEAQKYLNDLVDRNLVMVIKKRADGQIKTCRIHDTLHEFCKSEAARKNLFLVMDKEERIYENTCSTRRLCFHSFTEGGISDDDENKSSRFFLNWDDQMRSLLSPFGKHIHSLFLSSPQESDEVPLTRDELAAIPNIFPLLRVLNNEYIKFNDDMLPKEVYRLYLLKYIAISGNLSRLPKSFKNLVELETLVIKTTARTLQIEGGIWNMEKLRHVRINTSAQLPFPPETNSKTNSGGKHIHTLSTISPASCKKEIFSKTPNLRKLGVRGNLSEFLEEKEDICLFNNVQMLKCLVNLKLYGQYDKVLTVPMLDKFARRLKKLSFSGTLFEWKDMAVLGSLEELEVLKLDDYAFKGENWELSNNVVFRRLQYLRIGRTNLVTWKATENSFPALQSLILQNCYVIKKIPEAFANVHTLKVMELFHISESATQSAEEIRKNIKNGGFKLIITSQKIEGAMTAARDTLIEHAVSDAVYRLVEVWGDENRFLGWEIKNLTLDIETFNARLEEAYKNPTQSVNVLIVKNFQTIVNEAEDAAREWWFMPFYLEGKTFRKCLVTRYRREVKSKESEIQSLRTKVITFDHEHKKELEILCNYENNAPLISQISGFKYIQKLRMGFMFERVAKESTVYDREIEAIDQKIKMFMEDLEKACKNPMANEHRVLKVIVKKFKILVNETMNAVIDYFAQEKKHGNNTLAKSLDKIAHCGKPNVYASKIQSIKVKVKKIREDHNKDLLHLLEDYNKVP
>g61646
MCDTLIEELGRKIAEKCNGLPHALVLVAGILRNCITSAGWQRVADNPLLEINEEDQSYHELVKLSYNNLSDEALKNCFLYFAYFPMGHEIVAWKLICLWIAEGFFSTGDEWSPLNKEVEALNYLNVLVNRNLVMVKKRSADGQIKTCCIHDTLHEFCRTEAEKTGLFHVMDEGQRLNEEILLNRLCSYYTMNIFDVESKNLSDPFSNLFNKRMGSNQNRKVVKSFLLSSAQKSEIHLKPEQLKIILETYKFLNVLNIESLKFSALPNDNLFSGYIKYLAITADISSLPKSFEYLSCLETLVIKTTERALKINEGIWNMEKLRHVHTNTSTQLPSPPKIGIYSDKQTNIHTLSTISPGSCTNEIFNKTPKLQKLGVRGDLSELLEEKQNVCLFNNLQMLECLENLKLHGNSEKVALKMSVLGLLEKLKVLKLDDNAFSGEHWDLSSDVIFKGLQYLRIGKMNLKTWTAVDSKKSFPVLESLVLRDCISLQNIPRDFANVDSLKVMELFEVSESVSDFAREIVVKRHGKTNVKINGFNLFITPLPSQATVHNQAYGNEHVNTRGFHRPSTSIQSQEIVNNQATQAYGDENVNTSGFNQPSTSTSSQEIVHKQSNGKENVNTSGFDHPSTSTPSQEIALVVLKQGLEVCDDD
>g61647
MFASIVFEEYKCIPEYFNKYIWVNVSQHFDRKQKFIDIIYQITSRREDISMMIEEGLAREICQLLKNEKYFVVLDDVRKKEDWDSFKVVFPTNLKGSRVLVTSPYGNVVDCNWRSHNLEKLSNEKGWLLLKNNAFGTEGCNDEVLENLGKEIANKCNGLPLALVAVGGMLRQRRNIADWQRVVENPFLETNQEGQIYHDRVKITYNDLPDEKLKNCFLYFGCFPLGHEIVVWKLIRLWIAEEFIPTIDEQGYALEAEVEAQKYLNDLVDRNFVMVKKRRANGQIKTCCIHNTLHEFCKSEGARINLFHVMDERQILDENTSSAPHKNISTRRLCFHSCTQSKFDDLIKSYNQMRSLCPFGKHIRSLLLFPSQNSETLSFTKERLATIPNTFPLLRVLNIEFSMDFDYEIQPDELYNLHLLRYLAIKFINLDSLSKSFKNLRGLETLVIETTARTLHIDGGILNMENSLEEIPRVFAYVHTLEVMELFHMSEIAVQSAKVVKETQPKNCGFQLLISSKMGPMTADKQIIEEAVNKMVGYVGYGSGKWSTGGPPGLYSKLKDVSFNIQMINARLQDQEAYTNPIASVDVLMLKTFQTIVNEATDAAYKYWDLKSLEPYRREVKSFASKIQSVGSKVDMMIRQQIQINRHSPTIDPNNVLLTLQIERPIGFDKAIKKVEQAVNMLDQTVGDNVHLVSDKSEIEDITSQIKLFTESLVVACKSPLANEHPLLRLIVTHFGTHVNEARDAVANYFAQEKKHGLAKAFDKIRLCGELNNVASEILSIKEKVKTISEYLEIDLRHLKEDYKKRSDDLPPPKIEGPIGFDIVIMEVEQAVNMIVHTVRDRNNVNLVSDSMKSEIEDMTFQIKTFTESLVEACKSPLANEDHVFRVIVKEFGRHVNEARDAVANYYAQEKKHGLAKAFDKIRVCGKLNNVASEIQSIKEKVKTISEEHKEDLRHLWEDYNEHSDLPPLKESFHIPMNGHAI
>g61657
MAFVAVTSLMRSLEFQFLHPQPRLTLSNKKQIESLHEKLGDLLDFLDKFEKSGDNLLEMRAVTEEIIDVSVKAEDDIEEELLSDHQTKLEETLQRVVDEVEKLVQITMNLAARSDDLSNTNLRVGGSSSSQHTARVDNEDANAMVGHSEELDKVVKQLLDDRNKTLQVMAMVGIGGIGKTTFAKKIYDHPRVKSRFPLRAWTTLSKDHNKGQAILDLCRCVKPSGSEMQDDDLALKLQQSLSGQRYLIIVDDIWTTDAWDDIQRCFPDGNNGSKILLTTRAREVAEYAGSGEYSYDMRFLNEDEGVFHEDSEIPGKKLIRLWIAEGFVKTMSHTKRLEDLGEEYLKDLIDRSLVMVNEKSFDGQIKTCRMHDLLHELCTSKAKNENLLYLETTGSRRSFGRFVRLSDQRWLSLKVVNPDFHISISSKQWRSILCFNGSGKDWYLRATSFKKLIVLDLSKIDFKCGVPGDITDLVFLRYLALASSSMLLNHIPLDKNWNLQTLIISGEGDDKDAHKLLPHGIWDNLQQLRHLEINHKLQVSIDLVKVQNNLQTLYWLSISQCTEEVFMRIPNVKELGIVAGGDDEVSPKGLNNLCCLNYLEKLRVEGSDDHPIHLPPQPEGDIFPQSLKELTFVSTRIPWEAMSIISMLPNLEVLKLKNFACTGQEWELNEDGGFPKLKVLIISLTDLKEWKANVDVLSLNSSAYS
>g61658
MRAVIEEIIDVSVKAEDGIEEELLTASFSSTKLEETLQRVVDEGEKLVQIAKNLFDSNRRVGGSSSHVDEYSSELFNSNVDVVHEEEDAMVMVMVGHSEELNKVINQLLGETNRRNQPLGESERINTLQVIAVVGMGGIGKTTFAKRIYDDPRVKSHFELRAWTTMSPEHNTGQTILDLCHCVMPSSSAFNKEMQDDHLAAHLRQSLSGQRYLIIVDDIWTPTAWYDIHRCFPDDNNGSRILLTTRNTDVAYHASDGEYLYNMRFLNLDEGWNLFYQKFLDKELLQKDEFKTIGMNIVRKCQGLPLIVVEFFIEIVRFKLKKLIRLWIAEGFVKTRRSRESLEEVGRDYLQDLIHRSLVMVNERSFDGKIKTCRMHNLLHELCTSKAKTENLVYLETTGSRHSFGHFVRLGYQPWLSLKVVNPDFHISISSKQWRSILCFNGCGREWYLQATSFRKLRVLDLSKIYFKSGMPLDITELVFLRYLALASSSSMLLKHIPLDKNWNLQTLIISEEGDDKDAHKLLPHGILDNLQQLRHLEINHKLQVSMDLLNLQTLYWLSISQCTAEVFMRIPNVKELGIVAGGDDEVSPQGLNYLEKLRVEGSEYSRFPQNLKELTFVSTRIPWSEMSIISMLPNLKVLKLKNFACTGKVLIISLTDLKEWKANVNYPFPNLQRLQLKKCFELEEMPAWFEDITTLQLIKLVHCYTSLVHSANKIKAEQLENYQNELDVLDIHTRPEPLERQVSTQGGRSYWSEGSSKMYEGIKPEQNLDALQVLQSLHLPHLDSSDPLISSLKTFLE
>g61659
MAFVAVTSLMRSLEFQFLHPQPRLTLSNKKQIESLHEKLGDLLDFLDKFEKSGDNLLEMRAVTEEIIDVSVKAEDDIEEELLTDHQTKLEETLQRVVDEVEKLVQITMNLAARSDDLSNTNLRVGGSSSSQHTARVDNEDANAMVGHSEELDKVVKQLLDDRNKTLQVMAMVGMGGIGKTTFAKKIYDHPRVKSRFPLRAWTTLSQDHNKGQAILDLCRCVKPSGSEMQDDDLALKLQQSLSGHRYLIIVDDIWTTDAWDDIHRCFPDGNNGSKILLTTRAREVAEYAGSGEYSYDMRFLNEDEGWGLFRQKFLEKELLMKDEFKRIGMNIVRKCQGLPLTIVLMAGLLFKTDRSKDEWEKVEINLNSLLPLDIDEQFSRIFTLSYNQLSSHLKGCFLYLGVFHEDSEIPGKKLIRLWIAEGFVKTMSHTKRLEDLGEEYLKDLIDRSLVMVNEKSFDGQIKTCRIHDLLHELCTSKAKNENLLYLETTGSRRSFGRFVRLSDQRWLSLKIVNPDFHISISSKQWRSILCFNGSGKDWYLRATSFKKLIVLDLSKIDFKCGVPGDITDLVFLRYLALASSSMLLNHIPLDNNWNLQTLIISGEGDDKDAQPLLPYGIWDNLQQLRHLEINHKLQCTEEVFMRIPNVKELGIVAGGDDEVLPKGLNNLCCLNYLEKLRVEGSDDHPLHLPPQPEGDIYIFPQSLKEMTFVSTRIPWEAMSIISKLPNLEVLKLKNFACTGQEWELNEDGGFPKLKVVIISRTDLKEWKANVDAPFPKLERLLLKKVFGVGRDARLD
>g61661
MRSLELQFLHPQPRVTLLNKKQIKSFYEKLGGLLYFLDDFEKNADNLPEIRAVIEEIIDVSVKAEDGIEEELLTASFSSTKLEETLQLVQIALETLKSDLAVGGFSSHVDEYSSELFNSNVDLVHEEDAMVMVGHSEELNNVINQLIGDTNHSEELKVMAVVGMGGIGKTTFAKRVYEDPRVKSHFELRAWTTMSFEIARHLGKSLLGQRYLIIVDDVWTIDAWEDIRIWFPDNNNGSRILLTTRDREIAYYASSGEYFYNMRFLNQDEGWDLFYQKFLDKELLKKDEFKTIGMNIVRKCQGLPLIVVVTAGLLSKTNKSIDEWGKFEKRLNSLLALDLHEQFSRMFTLSYNQLPSHLKACLLYLGVFHEDNEIPVKKLIRLWTAEGFVEICSHRTPEKVGRDYLQDLIDRSLVMVNERSFDGQIKSCRMHQLLHELCTSKAKTENLVYLETTGSRHSFGHFVRLGYQRWLSLKVVNPDFHISISSKPWRSILCFNDCGTEWYLQATSFRKLRVLDLSKIEFKSGMPPDITDLVFLRYLALASSSSMLLKHIPLDKNWNLQTLIISEGDDKDAHKLLPHGILDNLQQLRHLEINHKLQVSMDLVKVQENLQTLYWLFISQCTEEVFMRIPNVKELGIVAGGHDEVSPQGLNNLCCLNYLEKLRVEGFDHPLHLPPQPRGDIFPQNLKELTFVSTRIPWEAMSIISMLPKLEVLKLKKFACTGQKWELTEDDGFPQLKVLIISLTDLKEWKANVNYPFRNLQRLQLKKCFELEEMPAWFGDVCRRLQLIKLVHCYASLVCSAKQIKEHQICYGNDRLDVLDFHTRPAICDMIAYLLTTEVVFKLSFVLVLDFPPPLLRASAGQSIDPVERPGAFKGSCNRSLLFRRAVVTAPSYLGGDYEIWII
>g61663
MRAVTEKIIDVSVKADNDIEEELLSDHQTKLEETLQRVVDEVEKLVQITMNTTHLLNSNLTVGGSSSRHTSHVDVVHENTSELVNSNLTVGGSSSRHTSRVDEEDANAMVGHSEELDEVLNQLLGDRNEPLQVMAIVGMGGIGKTTFAKRIYDDPRVKSHFDLRAWTTMSQEHNKGQAILDLCRCVKPSGSEMQDDDLALKLQQSLSGHRYLIIVDDIWTTNAWDDIHRCFPDENNGSKILLTTRDREVAEYARSGKNSTYNMRFLNEDEGWGLFRQKFLKKELLKKDEFKKIGMNIVQKCQGLPLTVVLMAGLLSKTYKSKDEWGKIEINLNSLLPLDLDEKFSRIFALSYNHLPSHLKGCFLYLGVFHEDSEIPVKKLIRLWIAEGFVETMSHRKRLEDLGGDYLKDLIDRSLVMVNERSFDGQIKTCRMHDLLHELCTSKAKNENLLYLETTGSRRSFGRFVRLSDQRWFSLKVVNPDFHISISSKQWRSILCFNGSGKDWYLRATSFKKLIVLDLSRIDFKCGVPRDITDLVFLRYLALASSSMLLNHIPLDKNWNLQTLIISEEGDDNDTHKLLPHGIWDNLQQLRHLEINHKLQCTAEVFKRIPNVKELGIVARGDNEVSPKGLNNLCCLNYLEKLRVQGSAHPLHLPPQPQGDIFPQSLKELTFVSARRIPWEAMSIISMLPNLEVLKLKNYACTGQKWELTEDGGFPELKVLIISLTDLKEWKADVDSPFLNFGIQLKKEQHDLYGNFMLDVLDFHTRPGWSRRLNEVGAGGIVVLDLGGIQPSFCNAGVTRPVAM
>g61666
MRAVIEEIIDVSVKAEDGIEEELLTASFSSIKLEETLQRVVDEVEKLLQITMNTTELVNSNLTVEGSSSQHISHVDVAHEYTSDLLNSTNVDAVHEEDIMVGHSEELDEVMNQLLRDSIKQRQVMAVVGMGGIGKTTFAKRIYEDPRVKSCFRLRGWTTMSLEHNRGQAIIDLCRCVMPSSSAFNKEMQDDDLAAHLRQSLSGQRYLIIVDDIWTTAAWDDIQRCFPDDNNGSRILLTTRSTEVAQHAGTERYSYNMRFLDSWEDWDLFHHKFLDKELLQKDEFKTIGMNIVRKCQGLPLIVVRSFDGKIKTCRMHDLLHELCTSKAKTENLVYLETTGSRHNFGHFVRLGYQRWLSLKVVNPDFHISISSKKWRSILCFNGCGTEWYLQATSFKKLRVLDLSKIDFKSGMPGDITDLVFLTYLALASSMLLKHIPLDKNWNLQTLIISEGDDKDAHKLLPHGIWDNLQQLRHLKINRKLQVSIDLLRVQENLQTLYWLSISQCTAEMFMRIPNVKELGIVAGGHDEVSPQGLNNLCCLDYLEKLRVEGSDDQPLHLPPQPQGDIFPQSLKVLTFVSTRMPWRAMSIISMLPNLEVLKLKNFGCMGQEWELTEDGGFPQLKVLIISLTDLKEWKANLDSPFPKLERLLLKQCFELKELPDWIEDTITLQLIKLVHCYVSLVHSAYRIKEEQHDNYGNDMLVVLDFHTRPDHYRVEEDSSEYTCGWRSQES
>g61668
MAFVAVTSLMRTLEFQFLHSQPRVTLSNKKQIESLYRKLGDLLDFLDDFEMNADNLPEMRAVIEEIIDVSVKAEDDIEEELLSDHQTKLEETLQRVVDEVEKLVQITTNTTDLLNSNLTIGGSSHVDEYSSELFNSNVDVVHEEEDAMVMVGHSEELIKDPRVKSHFELRAWTTMSLEHNTGQAILDLCRCVMSFRGAPNIEMQVDRLRELLYKSLLGQKYLIIVDDIWTTAAWDDIHRCFPDENNGSRILLTTRSIEVAQHAGAERYSYNMRFLNPWEGWDLFYQKFLDKELLQKDEFERIGRKIVVKCQGLPLIVVRGFVKTRRDKESLEEVGRDYLQDLIHRSLVMVYQRSFDGKIKTCRMHQLLHELCTSKAKTENLVYLETTGSRHSFGHFVRLGYQRWEWYLQATSFKKLRVLDLSKIDFKSGMPEDITDLVFLRYLALASSSSMLLKHIPLDKNWNLQTLIISEGDYKDTHKLLPHGIWDNLQQLRHLKINRKLQVSIDLLRVQENLQTLYWLSISQCTAEMFMRIPNVKELGIVAGGHDEVSPQSLNNLCCLDYLEKLRVEGSDDHPLHLPPQPRGDIFPQSLKVLTFVSTRMPWRAMSIISMLPNLEVLKLKNFACMGQEWELTEDGGFPRIKEEQHDNYGNDMLVVREFHTRPDPLERQVATQRGINEALKWMKELNRPEQNSSRDGHTSSSSEPTSTAFRLVPLISSLMTFLE
>g61689
MAPQETSSMNYKCSHDVFLSGSDDTGKTFTDHLYTALVKAGFRAFRGHETIIPNKCELKKTIQESRMSVVVFSKCYAYSSWCLDQLVMILEEKRRSTGLAVLPVFYDLDPSDVRKQKGFVAAAMETHRRRFSSEGDQCDKEGEEMVKRWKAALGEAADLGGMVLQNLSDGHEAKFIQKTLKVIANTLRRTALSVPDRLIGMHMRAHHINCWVQDGSSDVGVLVICGMGGIGKSTIAKFVYNHNFSSFHSSSFLANIREASNHPNGLVSLQQQLLYDILKGNKKENISCVDEGIIRIREALSWKRVLLVLDDVDCPDQLDAIFGMRSWLYPGSKIIVTTRQKNLFKPHEPHSVYNVEILDENESIELLSWHSFGQDYPPEAYGECSRRIANHCGGLPLALKVLGSSLAGKGLDFWESMLRKLKDIPNSQIIEKLKIGYESLEDDHDQNLFLHVACFFVGREKRFAVTVLDSCDFYTIVGIENLIDRNLLTVNPQNNTLEMHQLIQNMGREVVRQESPFVPGKRSRLWRSIDSYRVLIQRTGSIRVRGLKLNMDEQNEWGRFLKQSMVNLYCQDKDLDELDYFRVDGFAEMQNLELLQLSSVSVCGSFQNFPKNLRWLSWHNFELETLPGEMNVGGVAVIDLSHSKLKQVWKGTKFLRFLKILNLSHSKELIATPNFTGLPNLEHLILNHCSKLASIHDSIGKLEMLLLLDLQNCARLRRLPDTVSALKSLETLDIAGCSSLNTLPAGLKAMESLKVLRADGISMDKVAEPRSTNIIIRSWLWKTKKCPRMYLGSLPRSLVTLSLFNCSLSDAAFPREFGDLSSLENLNLGKNMISVLPEGIRRLSRLRMLEVEFCRRLTSLVALPNIEKLRISYCEFLQDITFQEESYKGCKMERASCHDQVKDESEEVRFVLLENVDTEVFYGRSLSDRSSENVIVKMSSICRF
>g61695
MALDTMMNYLSSCKDRARLFIIYCLGQTNSRLITWQSPPPHYPDNEQIEFLGQTARVSLSSLYYHIDRAGIQSFLENLSTLQDFLQKEPSGDGDDLDAALKLRDIEMEIRDFALKAEDDIELGLSNFLLAHQHGGEKAAACHQHQLLLHQTLQQAAKYTTELLRDYWLSQEWKSNNSGAAIKILETKITNFTLKTEDDLQIQLKHFLLAKHTVHQEKASHKFHHTLQEAAESVQELLNIIKSRSSNEVDDDDESNQTQPSNTWLKHATSKSDGSSHRFLKPEGRMTTVARNVYEDPSVASYFHVRAWVTLHHPPQHYNKTRMLSQLLQSITPVEDPNVIKKGTTPHELEMQVRKCFGGKKSLIVLDGISSYKTFIKAWNDTVRCFNHQLDGIYILLTSRYNLNITGNAHTHKMTLLDPKESWELFCNILSIDEEHLAPKFEKIRNHVVEKCDGLPQLIVEVAKRLSKCNNIQQGWKKIEKELESLGLLDPKALSVSYNMLPHHLKACFLYFGVFPKRKKILVKMLIRLWIAEGFVKPLRHKELEDEAYAYLQELTDTSLLLIEDRSWLEKHSISVSIGCNAALPEECMYPSRLKKLKLSGTNISQWDINVIAKLPQLKVLKLENAFHGTEWNVVAEGGFPELIFLLLEAKDLKHWVVSRYQFSILRHLVLRSCNSLEQIPMGFAKIITLKSIELEGCKSSLVAFAKQLQQKGRSKDVEIGMSIEEFFKLGS
>g61697
MACVALTSLISTIELQFLEPTSRVRESLRDRAPIKPLVATLSSWKFIFQLESSDALKELEFQIREFALKAEDDIEIQLSNFLLAKDTEHEEEASQELYQTLQEAAEIAAQISNKEEVREVTCNALTSLISTIQLPDLQQTLLTGNVLTSNDFGTVLHDESPIISFLANLSSFRAFLQKKKKPSGDDGGALRDLEIQIRDFALETEDAIIMKSNGAAAAIKIRDFALKAVDDIEIQLKTFPRVKYGERERKAFQRLCQTLQEAAEIAAKLLKIIHKEEQYERKRVMTCGIKSTLLEHSSLQVFLRLNIFMTKFYYDFLHSTPIVPLDDEAAMVSFFQNLSSLQDYLLQKESSGGGGGATIMIWKQNQILCNQEAAETVAELLMSINSEKECKTDLEIACDALSSLMGTIEEFLYAEVATKSFLKSPHDKAGIKSNLLGKLFSLQVFLQKESNGGGATMKYLETKLKDFTLKAKDDIKIQLYNFLQAKDTENMKKKVPRNFITPCKKQQKAELLKIINSRSNEVDDANETQPSNTWLKHASRSANVESDGSSHGLLMPGGRIVGRHHDCRVIKDQLFSAEELKVISIVGMVGIGKTTVAKNVYEDPSVALHFDVRLWVTIPQDYDKSLMLSDLLQSIMPAERNLIKKRGTPDELEMQVRDCLRRWRYLIVLDNILSNQALTDIIECLPDYCRGSCILLTTSHFNYNYKHKYIHNMTLLDPKESWELFCNVLSIEEHLAPKFEKIRNHVVVKCDGLPQLIVEVAKRLSKCNNIQQGWKKIEKELESLGLLDWNALNYLEATTLKASTWVHTVDPPSADKMNLQTLSWVSPVTLEEVAAILLFLDHFDYLKAVEKLSISVSIGCNAALPEQLWEVAEGGFRKLIFLLLEAKELKQWMPKDFTCYKLESIELEGCHSSLVASAMQLKQKRIFKNLEIKILDPKSDESQNTHMEVSINHVGDWGNLPAKQGCESLKRFTSDLENGFYGKFPYHFCQTNLRRAVGLWKLDILEVKIRGTVYDESQLTDTQVSAEESNGQPALLLRD
>g61707
MVVTSLMRSLEFQFLHPQPRVTFSNKEQIESLYEKLGGLLYFLGDFEKNADNLPEMRAVIEEIIDVSVKAEDGIEEELLSDHQTKLEETLQRVVDEVEKLVQITMNTTHLLNSNLTIGGSSSHVDEYSSELFNSNVDVVHEEEDAMVMVGHSEELIKVINQLLGQTNSQSPGELERINTLQVMSVVGMGGIGKTTFAKRIYEDPRVKSHFKLRGWTTMSPEHNRGQAILDLCRCVMPSSSAFNKETQDDHLAAHLRQSLLGQRYLIIVDDIWTIDAWEDIKRCFPPNNNGSKILLTTRDREIDHYVNSGVFHRDSEIPIKKLIRLWIAEGLVKKMSHRSLELEAVGENYLQDLIDRSLVMVNERSFDGQIKTCRMHDLLHELCTNKAKTENLVYLETTGSRHSFGHFVRLGYQRWLSLKVVNPDFHISISSKKWRSMLCFNGCGTEWHLQATSFRKLRVLDLSKIDFKCGVPGDITDLVFLRYLALASSSSMLLDHIPLDKNWNLQTLIISEEGDDKDAHKLLPHGILDNLQQLRHLEINHKLQVSIDLQKVQENLQTLYWLSISHCTAEVFMRIPNVKELGIVAGGDHLTLASTAPCMLPKLEVLKLKNFACTGQNLKEWKANVDSHFPQLKRLLLKECFELKKMPDWIGDVFGLQLIKLVHCYASLVHSANMIKEEQRDYGNEMLDVLDFHTQPDEKKAKYVLDDKKQIPWNDKYQPKEQKLLGEGSKMYEGRNPASPEFGRTHFKFFRAYIYSFRLVRPFDLINDFLE
>g61724
MRAVTEKIIDVSVKAEDDIEEELLTDHQTKLEETLQRVVDEVEKLVQITMNTTHLLNSNLTIGGSSSRVDEYSSELFNSNVDVVHEEEDAMVMVGHSEELNKVINQLLGESKRINSLPVMAVVGMGGIGKTTFAKRIYEDPRVKSHFELRAWTTMSVEHNRGQAILDLCRCVMPSSSAFNKETQDDHLAAHLRQSLSGQRYLIIVDDIWTHAAWYDIQKCFPDDNNGSRILLTTRNTQVASFASHSEYPYNMRFLNQDEGVFHRDSEIPVKKLIRLWIAEGLLRKMSHGSLELEAEYYLQNLIDRSLVMVNERSFDGQIKTCRMHDLLHELCTSKAKTENLLYLETTGSRHSFGHFVRLAAGCFINLQATSFKKLRVLDLSKIEFKSGVPGDITDLVFLRYLALASSSSMLLKHIPLDKNWNLQTLIISEEGDDKDAHKLQLPRGILDNLQQLRHLEINHKLQISIDLLKVQENLQTLYWLSISQCTAEVFMRIPNVKELGIVAGGDHSLHLPPQPLGNIFPQSLEKLTFVSTRIPWEAMSIISMLPKLEVLKLKNFACTGQKWELTEDGGFPELKVLIISRTDLKEWKANVDSHFPQLEQRLLLKECFELKKMPDWIGDVFGLQLIKLVHCYASLVHSANMIKEEQREEYGNYMLDVLDFHTRPDDKKQIPWKDKYQPKEVEAIGVKEALNCMKELNWPRQNSDALQVLQSLHLQHLDSSDPLISSLMTFLE
>g61726
MRAVTEEIIDVSVKAEDDIEEELLTDHQTKLEETLQRVVDEVEKLVQITTNLAARSDDLSNTNLRVGGSSSSQRTARVDNEDANAMVGHSEELDKVVKQLLDDRNKTLQVMAMVGMGGIGKTTFAKKIYDHPRVKSRFPLRAWTTLSQDHNKGQAILDLCRCVKPSGSEMQDDDLALKLQQSLSGHRYLIIVDDIWTADAWDDIQRCFPDGNNGSKILLTTRAREVAEYAGSGEYSYDMRFLNEDEGWGLFRQKFLEKELLMKDEFKRIGMNIVRKCQGLPLTIVLMAGLLFKTDKSKDEWEKVEINLNSLLPLDIDEQFSRIFTLSYNQLPSHLKGCFLYLGVFHEDSEIPVKKLIRLWIAEGFVKTMSHTKRLEDLGEEYLKDLIDRSLVMVNEKRFDGQIKTCRMHDLLHELCTSKAKNENLLYLETTGSRRSFGRFVRLSDQRWLSLKVGLVFESHLFLSKIDFKLGVPGDITDLVFLRYLALASSSSMLLKHIPLDKNWNLQTLIISGEGDDKDAHKLLPHGIWDNLQQLRHLEINHKLQVSIDLVKVQENLQTLYWLSISQCTEEVFMRIPNVKELGIVAGGDDEVSPKGLNNLCCLNYLEKLRVEGSDDHPLHLPPQPEGDIYIFPQSLKELTFVSTGIPWSEMSIISMLPNLGVLKLKNFACTGQEWELNEDGGFPKLKVVIISRTDLKEWKANVDAPFPKLERLLLKKCLELEEMPDWIEDIATLQLIKLVHCCASLVDSAKQIKEGLDVYGRKLDVLES
>g61728
MRSLEFQFLHPQPRLTLPNKKQIESLYEKLGYLLYCLDDFEKNADNLPEMRAVIEEIIDVSVKAEDDIEEELLTASFSSTKLEETLQRVVDEVEKLVQITNNLFNSNLTVGGSSSHVDEYSSELFNSNVDEVHEEDAMVMLWAWAGLARQLFAKRIYEDPRVKSHFKLRAWTTMSPEHNRGQAILDLCRCVMPSSSAFNKETQDDLAAHLRNTLSDQRYLIIVDDIWTTDAWDDIHRCFPDDKNGSIILLTTRNTEVAYYVRPGEGKALDMRLEEVGRDYLHDLIDRSLVMVNREALMAKSRPVGCIICYMSCYQPWLSLKVVNPNFHISISSKQWRSILCFNGCGTEWYLQATSFKKLRVLDLSKIEFKSGMPGDITDLVFLRYLALASSSSMLLNHIPLDKNWNLQTLIISEEGDAHNNKLLPHGILDNLQQLRHLEINHKLQLSIDLVKFKKTCRHFIGCLSHSAQQVFMRIPNVKELGIVAGGHKVSPQGLGLHFLCFLNYLEKLRFQGSDHPLHLPPFNIFPKSLKELTFVSTRIPWEAMSIISMLPNLEVLKLKKFACTGQVWEVTKDGNFPQLKVLIISLTDLKYWKANVGNLFLISSA
>g61729
MAFVSVTSLMRSLEFQFLHPQPRLTLPNKKQIESLHEKLGGLLVFLDKFEKNADNLPEMRAVIEEIIDMSRVVDEVEKLLQIAMNATELVNSNNLTVGGSSSQHTSHEYTSDLFHSNVGVVHVKDAMIGHSEELNKVRRWLLYRSTEQLQVMAIVGMGGIGKTTFAKRIYDDLIVYSHFYKRAWTTMSQEHNKGQAILDLIRCVMPFRSASNDEMEEDDLKEHLYRSLLGHRYLIIVDDIWTTTAWDDITKCFPDNNNGSRILLTTRAREVAQHAGSGVFYEDSEIPVKKLIRLWIAEGFVETRSHRRRLEEVGRDYLQDLIDRSLVMVNERSFDGQIKNLHSFGHFVRLGYQPWLSLKVVNPDFHISISSRQWRSILCFNGSGKEWYLQATSFKKLRVLDLSKIVFKSGVPRDITDLVFLRYLALVSSSMLLKHIPLDKNWNLQTLIISEGDDKDAHKLLPHGIWDNLQQLRHLEINHKLQISIDLLRVQENLQTLYWLSISQCTEEVFMRIPNVKELGIVIGGDDEVWPQGLNNLCCLNYLEKLRVEGFDHPLHLPPQPRGDIFPQNLKELTFVSTGIPWSDMSIISMLPNLEVLKLKNFACTGQEWELTEDDGLFPQLKVLIICLTDLKEWKADVDSLFPKLKRLKLKKCFELKEMPYWIEYIITLQLIKLVYCSASLVRSANKIKEVRLDWYEDDMLDVLDFHTRPDPIPWKDKYQPKEAEAIGVTKSRSPGIKPGHNSDALQVLQSLHLQHLDSEVVFKLGCQVVFLFLRALAMRARLRGFSRSIHRSDREAGRGQGQL
>g61730
MRAVTEEIIDVSVKAEDDIEEELLSDHQTKLEETLQRVVDEVEKLVQITMNLAARSDDLSNTNLRVGGSSPSQHTARVDNEDANAMVGHSEELDKVVKQLLDDRNKTLQVMAMVGMGGIGKTTFAKKIYDHPRVKSRFPLRAWTTLSQDHNKGQAILDLCRCVKPSSSEMQDDDLALKLQQSLSGQRYLIIVDDIWTTDAWDDIHRCFPDGNNGSKILLTTRDREVAEYAGSSKYSTHNMRFLNEDEGWGLFRQKFLEKELLMKDEFKRIGMNIVRKCQGLPLTIVLMAGLLFKTDRSKDEWEKRICRKTMSHTKRLEDLGEEYLKDLIDRSLVMVNEKSFDGQIKTCRMHDLLHELCTSKAKNENLLYLETTGSRRSFGRFVRLSDQRWLSLKVVNPDFHISISSKQWRSILCFNGSGKDWYLRATSFKKLIVLDLSKIDFKCGVPGDITDLVFLRYLALASSSMLLNHIPLDKNWNLQTLIISGEGDDKDAHKLLPHGIWDNLQQLRHLEINHKLQVSIDLVKVQENLQTLYWLSISQCTEEVFMRIPNVKELGIVAGGDDEVVIFSHKSLKELTFVRQEWELNEDGGFPKLKVVIISRTDLKEWKANVDSPFPKLERLLKKVFELEEMPD
>g61806
MACVAVNSLVRTIELELLQPLPRPIVRQNQLIPGNEKLIQNLHQKLGDLIEVLDENRMDGGIGKTTLARQIYDDPSIASHFDKRVWVVVSQHHNKLQMLADLLKSTDCVDIGTQEDQLAQKLYQNLMHQRYFVVIDDIWSFDAWNSINACFPDNANGSRVLLTTRSAQVATSIGSNNNFSHQKQLLDQTESWNLFREKASKSGYAEFEAIGRPIVEKCKGLPLAIVVAAEDEEILVKEIVKLWVAEGLVKASENMSFDVVARRHIQELKDRSLILWNAVNLLSKLPKLEVLRLNCCECIGKQWELLEKENFNQLIYLEIISTCWLKQWEASACHFPNLERLILKNCAHLVKIPAEFAEISNLKSIELDYCLPSVVDSAKEIQKEQHEQGNENMVVIEEHTLECLIEDSLLQ
>g61815
MVAGHMSLSSRVYPLIVDPLSGRTSQSNLEEIYRWLEDENVRSIGVYGMGGVGKTTLVKHIYNQMLQNESHVNVYWVTISQDFNIRKLQNDIMKTVGLTIFEENEEQRAAILRNHLVKKNVVLVLDDVWDNIRLEKLGVPLRVKGCKLILTTRSLDVCHKIGCQKLFKVNVLNKEEGWNLFKEIFLQDDDHTVLTHTIEKHAKELTKKCGGLPLALNIHARVNDDRIWRNAIKNFQNASLQMEDLEKNVFEILEFSYNRLNDQRLKECFLYCCMYPEDYLIPKGGIIMKLIAEGLCEDIDEGHSILKKLVDVFLLEGVEEYVKMHDLMREMALKISKFMVKSELVEIPEEKHWTAELEKVSLISNTLKEIPNDFSPGCHKLSTLNLRISNFQKTGIKEIPESFLLYMSQLRVLDLSYNIELKCLPNSISNLENLCGLFLEGCGHISCLPAMKKMKKLRVLNIEYCDGIRELPQDMEYLVSLQYLYMMGTSKGLEIPKGVISKLRNLKCIQSDNCRRLQSEDLNCLPHLQEFWSWFDELHNFNRLVKNLERLKCYYICVGSSDFERESLPFGNWHLNRQTHLFLGSNVRKVYFTGINFTLVLIPANITSLYIKDCEGLNGCIADYFQSIMSNLKELKVKFTKVEWILNSEQIIENASNTGATPFKSLEKLSLCSLPNLISVFKGEDVIVPDYSTFSSLKHLSIFGCDSMKKLLPHALLQNLKNLEKLYVDFCSQLEVVIGGVEGEGEEEGSSNTPIYLPKLKELCLSNLPELKSIFNGREMICPSIENIMILGCTNVKRMPSFLPINEAT
>g61821
MINLERGGKRKRTEEVVGWIEQATKLIEDFPTVKERAIHGQCWDECSSINLVKKMTQAVKDARNELKNIVELTVDVDECTIPDECAIPSLDVSQLSGKTSNDNLDKLYGWLEDDKISSIGVYGMGGVGKTTLVKHIHNRILQKMPHVKVYWVTVSQDFSIKKLQDDIAKIARLQFLDENEEQRATILHQHLVGKKTILILDDVWKCIHLEKWVALIGLKDARGEWYVKMHDLMREMALKISKFMVKFELVEIPEEKHWTVELERVSLSSSTLKEFPNDFSPRCHKLSTLNLRILNVWGTCIKEIPESFLLYMSQLRVLDLSYNRELKCLPNSISNLENLCGLFLQGCRRISCLPGMKKMKKLRVLNIEGCWGIRELPQDMECLVSLQHLYMMGTRTDLEIIPKGKKSLPLGSNVRKVYFTGINFTSVLLPANITSLRIKDCQGLNGWIADYLQSIMSNLRELKVQQCRKVEWILNSEQIIENASKTGATPFKSLEVLKLYWLPNLISVCKGVDVILPDYCIFSSLKQLFIHECDSMKKLLPHALLQNLKNLEELSVRYCSQLEVVIGGLGGDGEDEGSSNTPIYLPKLKQLTLRNVKRMPSFLPINDATKQPYIPSSFRNIKLFEDEKEWWESLELHNPNAKHILQSHIECWHILMRMRAPTEGSCDHIASSMDELEDKLMYTTVELQRLKVESKEEMRERDKARNQIQKVLTCFSQVVQTDQSPLVKAARANSWLIESNKPRTITALPR
>g61824
MGQVISAAFPTIIEAVKGCLGLKESVEGLEREVNQLKNQLADLQTKLTKLEEGGKRRRTQEVVGWIEQATKFINDFPTVKERAIHVQCWDAWEKYSCKDRVKKMSEAVRDAKNDLRNIGELAVVDMDESTIPSPVRDEGRNIGELTVSLSSRVYPLIVDPLSGRTSQSNLEEIYRWLEDENVRSIGVYGMGGVGKTTLAKHIYNQMLKNESHVNVYWVTVSQDFNIRKLQDDIIRTVGVTISEDNEEQRAAILCNHLVEKNDVLVMDDVWDNIRLEKLGVPLKVKGCKLILTTRSLDVCHRIGCQKLFKVNVLNEEEGWNLFKEIFLQDDHTLLTHTIEKHAKELAKKCGGLPLALNTVAASMRGVNDDHIWRNAIKNFQNASLQMEDLENNVFEILEFSYNRLNDQRLKECFLYCCLYREDAKIKRDEIIIKFIAEGLCGDIDEGHSILKKLVDVFLLEGGESYVKMHDLMREMALKISKFLVKFELVEIPEEKHWTTVLERVSLKLYTLKEIPNDFSPRCHKLSTLIWRTCIKEIPESFLLYMSQLRVLDLGYNYELKCLPNSISNLENLCGLFLQRCMNISCLPGMKKMKKLRVLNIEYCDGIRELPQDMECLVSLQYLYMMGTSKDLEIPKGVISKLRNLKCIKSNNCRKLQSEDLNCLEDLQEFWSGFELHNFNRLVKNLERLKCYNICVSSHFYKDFMRENLPLGSNVRKVDFKEINFTLVLLPANITSLHIEDCEGLNGCIADYFQSIMSNLKELYVWKCTEVEWILNSEQIIENASNTGATPFKSLEVLILEYLPKLISVCKGEDVILPDNCIFSSLKHLDIEGCDSMKKLLPHALLQNLKNLETLSVIDCSQLEVVIGGVGGDGEEEGSSNTPIYLPKLKELYLHNLPELKSICNGREMICPSIENISIWHCTNVKRMPSFLSINEATEQPYIPSSFRKIELQKVEKEWWESLELHNPNAKHILQSHIEW
>g61835
MGQVISAAFPTIIEAVKGCLGLKESVEGLEREVNQLNNQLADLQTKLTKLEEGGKRRRTQEVVGWIEQATKLINDFPTVKERAIHVQCWDAWEKYSSKDRVKKMSEAVRDAKNDLRNIGEVTVDVDEILVKLPSPVRDEGRNIGELTVSLSSRAYPLIVDPLSGKTSQSLTIFEENEEQRAAILRNHLVKNNVVLVLDDVWDNIPLEKLGVPLRRVGICSRRSFYKMIILLTHTIEKHAKELAKKCGGLPLALNTVAASMRGVNDDHIWRNAIKNFQNASLQMEDLENNVFEILEFSYNRLNDQRLKECFLYCCLYREDAKIKRDEIIIKFIAEGLCGDIDEGHSILKKLVDVFLLEGGESYVKMHDLMREMALKISKFLVKFELVEIPEEKHWTTVLERVSLKSYTLKEIPNDFSPRCHKLSTLIWRTSIKEILESFLLYMSQLRVLDLGYNYELKCLPNSISNLENLCGLFLQRCMNISCLPAMKKMKKLRVLNIEYCDGIRELPQEMECLVSLQYLYMMGTSKDLEIPKGVISKLRNLKCIQSHKPLRLVKNLEQLICYNICVSSEHFDNRESLPLGSNVKKVYFKGINFKLVLLPANITSLRIEDCEGKVEWILNSEQIIENASNTGATPFKSLEALTLQSLPNLISVCKGEDVILPDYCIFSSLKHLTITRCDSMKKLLPHALLQNLKNLEKLSVEYCSQLEVVIGGVGGDGEEEGSSNTPIYLPKLKQLSLRKLSELKSICYGREMICPSIKNISIWACTNVKRMPSFLPINEATDQPYLPSSFEKIKLDKDEKEWWESLELHNPNAKHILQSHIKW
>g61839
MEQILSLEQILSLRSIFAGYMGFDENLETLKAEVDQLLREEKDMEAKLKDLERGGQKKRKQGVEGWLERVDKLKTNFETLKESIQGGGFIMKNARKLIKAQELEGMTESVKKLREEGRNNTVEPTLDVSTAYELNVDQLSGTTSETNLDKIYKWVEDENVRSIGVFGMGGVGKTTLAKHIHNQILRNHPRANVYWVTVSHDFNLRKLQDNIAKTAGIYLSDDQNEVQRAAILLNHFVENNNVVLILDDVWDNISLENLGVPPSAKGCKLILTTRLRDVCRRIGCQKLFQVNVFNEEEGWNLFKEILVEDGCIELTDVIEKYAKQLAKKCGGLPLALNIAAASMRGVNDDRIWSNAINNFQNASLQLEKMETNVFEILKFSYNRLTDPSLKECFLYCCLYPEDDCIWKDEIIVKLIAEGLCEDIDEGHSILKKLVDVFLLEGRERYVMMHDLMREMALKISKFMVKYELVEILEEKHWTAELERVSLSPNEIPNDFSPICHKLSTLNLINFGRETSIKEIPESFLLYMPQLRVLDLSYNNELKCLPNSISNLENLCGLYLECCRRISCLRAMKKMKKLQVLNIEYCDGIRELPQDMECLVSLQYLYMRGTNKYLEIPKGVISKLRNLKCIQSDNCGWLQREDLNCLPHLQEFWKWFGELHNFNRLVKNLERLKCYNICVASSIFTDFERRIYLWGNVRKVDFREINFTLVFIPANITSLHIHNCEGLNGCRADYFQSIMSNLKELIVERWKKVEWILNSEQIIENASNTGATPFKSLEVLTLYKLPDLISVCKGEDVILPANCTFSSLKHLSISNCDSMKKLLPHALLQNLKNLEKLDVEYCSQLEVVIGGVGGDGEEEGSSNTPIYLPKLKQLSLSNLPELKSICNGREMICPSIEEITILRCTNVKRMPSFRPINEATEQPYFHSSFRKIQLFKDEKEWWESLELHNPNAKHILQSRIKW
>g61841
MEHILSAAGQMVVEKGFKMVAGYMGFDESLETLKAKVNQLCCQADDMKKELLEKERGGQRKRKREVESWLQQVEQMEKGFKTFSESIPDGGSIMEKAQKATKVKHLERMAERVEKLRDEGRNIGELTVSLSSRAYPLIVDPLSGRTSQSNLEEIYGWLEDENVRSIGVYGMGGVGKTTLAKHIYNQMLKNESHVNVYWVTVSQDFNIGKLQDDIIRTVGVTISEENEEKRAAILRNHLVEKNVVLVLDDVWDNIRLEKLGVPLRVKGCKLILTTRSLDVCHKIGCQKLFKVNVLDEEEAWNLFKEIFLQDDHPVLTDTIENHAKELAKKCGGLPLALNTVAASMRGENDDHIWGNAIKNFQNASLQMEDLENNVFEILKFSYNRLNDQRLKECFLYCCLYPEDHRIWKDEIIMKLIAEGLCEDIDEGHSVLKASRCLLIGREEKHWTAELERVSLYSSTLKEIPNDFSPICHKLSTLNLRNSKYLETGIKEIPKSFLLYMSQLRVLDLSDNKELKCLPNPISNLENLCGLFLRGCRRISCLPAMKKMKKCQVLNIEYCDGIRELPQDMECLVSLQYLYMRGTNKYLEIPKGVISKLRNLKCIESDNCRRLQSEDLNCLPHLQEFCSWFDELHNFNGLVRNLELLKCYHIYVSSSHFYRQSLPSDSNVKKVYFVGINFTLVLLPANITSLHIEHCGGLNGCIADYLQSIMSNLKELDVWKCTEVEWILNIEQIIENASNTGATPFKSLEVLTLLLLPKLISVCKGEDVILPDYCTFSSLKRLYIERCASMKKLLPHALLQNLKNLETLSVTNCSQLEVVIGEVGGDGEEEGSSNTPIYLPKLKQLYLSILPELKSICNGREMICPSSENISIWRCTNVKRMPSFLPINEATEQPYIPSSFRNIKLFKDEKEWWESLELHNPNAKYILQSHIKW
>g61849
MGQVISAAFPTIIEAVKGCLGLNESVEGLEREVDQLKNQLADLETKLTKLEEGGKRRRTQEVVGWIEQATKFINDFPTVKQRAIHVQCWDAWEKYSCKDRVKKMSEAVRDAKNDLRNIGELAVVDMDESTIPSPVRDEGRNIGELTVSLSSRAYPLIVDPLSGRTSQRNFEELYRWLEDENVRSIGVYGMGGVGKTTLAKHIYNQMLKNECYHFEENEEQRAAILLNHLVEKNVVLVLDDVWDNIRLEKLGVPLSVKGCKLILTTRSLDVCHRIGCQKLFKINVLNKEEGWNLFKEIFLQDDHTVLTHTIEKHAKELAKKCGGLPLALNMWQACRVNDDHIWRNAIKNFQNASLQMEDLENNVFEILKFSYNRLTDPSLKECFLYCCLYREDQKIEKDEIIKKLIAEGLCEDIDEGHSILKKLVDVFLLEGVDKYVKMHDLMREMALKILKFMVKFELVEIPEEKHWTAELERVSLSSRTLKEIPNDFSPRCHKLLTLDLRNLNNDWYIGIKEIPESFLLYMSQLRVLDLSYNKKLKCLPNSISNLENLCGLFLQGCIHISCLPAMKKMKKLRVLNIEDCYGIRELPQDMECLVSLQYLYMWRTSTDLEIPKGVISKLRNLKCIQSYGRFQSEDLNCLEDLQEFWSWFDAHNFKVG
>g61858
MAAALWAGIETLKGYMGFDENLETLKAEVDQLLREEKDMEAKLKDLERGGQKKRKQGVEGWVEQVNKLKTNFEAFKESIQGGGFIMKNARKLIKAQELEGMTESVKKLREEGRNNTVEPTLDVSTAYELNVDQLSGTTSETNLDKIYKLVEDENVRSIGVYGMGVQRAAILLNHFVENNNVVLILDDVWDNISLENLGVPPRAKGCKLILTTRLRDVCRRIGCEKLFQVNVFNEEEGWNLFKEILVQDGCIVLTDVIEKYAKQLAKKCGGLPLALNIAAASMRGVNDDRIWSNAINNFQNASLQLEKMETNVFEILKFSYNRLTDPSLKECFLYCCLYPEDEEIEKDEIIMKLIAEGLCEDIDEGHSILKQLVDVFLLEGGYMYVKMHDLMREMALKISKFMVKSELVEIPEEKHWTAELERVSLTLCRLKEIPTDFSPICHKLSTLNLRYLYSWETAIKEIPESFLLYMSQLQVLDLSYNYELECLPNSISNLENLCGLFLQGCSNISCLPAMKKMKKLRVLNIEECNGIRELPQDMECLVSLQYLYMRVTSTDLEIPKGVISKLRNLKCIRSDYCERLQSEDFNCLEDLQEF
>g61860
MGQVISAATPTIIEAIKGCLGLNESVQDLETQVNHLTNKLADLQTKLTNLERGGKRRRTQEVVSLIEQATKLTKDFPTLKERTIQGQWWEKYLSIDGVKKMRKAVGNATDELRKSELTINVDESTIPSLVVSQLSGKTSNDNLEKLYGWLENDKVSSIGVYGMGGVGKTTLVKHIHNQILQKMSGVKVYWVTVSQDFSIKKLQDDIAKKIGGLEFVDEDDEDQRAAILHQHLVGKKTVLILDDVWKCIPLEKLGNPHRIEGCKFIITSRSLEVCRKIECQELFKVKTLNENEAWDLFKENLLLHGHTVLTEDIEKLAKKLAKKCGGLPLALNTVAASMRGVNDDRIWMNAIDQFHSDDSLQLEDLEKNVFEILKFSYNTLTNPNWKECFLYCCLYPEDDLITKDEILMKFIAEGLCEDIDKGHSILKKLVDVFLLEGVEECHKLSTLDLRNLYRWKTGIKEIPESFLLYMSQLRVLDLSYNKVLKCLPNSISNLENLCGLFLRGCRRISCLPAMKKMKKLQVLNIEYCDGIRELPQDMECLVSLQYLYMSGTSTDLEIPKGVISKLRNLRCIQLEKCGRLVSEELNCLEDLQEFWNWFDELHNFNRLVKNLERLKCYNICVSSSSDFYMENLPLGSNVRKVDFTGINFTLVLIPANITSLHIKDCEGLNGCIADYFQSIIENASNTGATPFKSLEVLTLYKLPDLISVCKGEDVILPDYCTFSSLKHLEIYYCDSMKKLLPHALLQNLKNLEELCVRSCSQLEVVIGGVGGDGEEEGSSNTPIYLPKLKQLTLKYLPELKSICSGREMICPSIENISIWRCRNVKRMPSFLPINEATEQPYIPSSFRNIKLIEDEKEWWESLELHNPNAKHILQSHIECLGESDANSRIAIHDPLFLRKIIALFMASPIADGTITPSIAVVPPPATNLSPANHHISIKLTSRNYIHWGTQIMPFLRSQGLLGYLDGSLPAPPATIPASCRPHDASRCRRSTLRSPPGETSKEVWDSITAAVASPSRTRCLSLLGQFHSPARESNAGGILRAGANARRSPLTGRPSVNADEQILYVLRGLRPEFRAMASTLTAAATPMTIPQLADHLQAQEFLHAEELGGGLDAAALPHSSPALLVVGATSYRGRPGGRWQSASLRWIEVPGTRIAAGVARRGAKFVAIMVIRRKQRTVARSSIEVEYKGLADVAAEVIWVVSLLRELCLHTGQPATLWCDNLGATYMAANPVFHARTKHVEVDYHFVRDKVASGEFTVSLFPLKIKLQHLHQTFACCAFSDSLLQAQCCFLPTLSERGRISHVYWHFHEIIREDYCSQKLSLFNPE
>g61866
MEHILSASRKMVVEQGVKLVAGLIGLDKSLETLETKVNQLCCQANDMKTELMEKERGGQRKRKREVESLLQQVEKMEKDFKTFRESIPDGGSIMEMARKATKVQPLEKMTERVEKLRDEGRNFGELTVGLSRVYPLIVDPLFGRTSQSNFKEIYRWLEDENVRSIGVYGMGGVGKTTLAKHIYNQILQNECHVKVYWVTVSKDFNIRKLQDDIIKTTGLKILEENEEQRAAILHNHLVGNNVVLILDDVWDNICLEKLGVPLRVKGCKLILTTRLRDVCRWIGCQKLFEVTVLNEEEDYKIYKDEVILMMIAEGLCEDRDEGHSILNKLVDVFLLEGGEGYVKMHDLMREMGLRISKFMVKTHLIEIPEERHWILELKRVSIINSQIEEIPYGFSPRCHKLSTLILNRNWRLQGIPESFLSYMTHLRVLDLSYNIELKCLPNSISNLENLCGLFLQGCRKLSSLPASLEKLRALWVLNIEGCVGIRELPQDMERLISLQYLYMTDTGIFEIPKGVILNLRNLRCLHLEYCPSLQSEELNCLLHLQQFTNRYDKLHSFNGLVKKLEQLEGYGIDVGTCWPELSSRSRNVRFSGISFEGERGQEIEVLLPANICRLKIEKCKGLNGCMADYFPSMSNLRELKVSKCEEVEWILNSQQITESVAASTPAFKNLEKLHLIMLPKLISVCKGEDVILSNYCTFSSLKHLCIWGCKSMKKMLPQALLQNLKNLEILEVISCWKLEVVIGGGVGGDEEEEGSSNAPLFSSSNILLHFPNLKSLELKHLPKLKSICSRREMICPSIEKITISDCKNVKRMPSFLPIDGTTGKPYIPSSFQAIRLHIKDKEWWKSLEWHNPNAKDILQSHIKCAREANEATSRAVAAIFELVKCDLLYIQLEKDAKYALVYQLLKIFLTQRFDAYLDFQAANSTIKKLWLRELVNSLIRDQDVTSGIWQRSNDMIETRSQVPMPLSWSLASLPCPSLILIITKLEEAFHQTCGVPLAFHSPFSQRVDARPHARPRCALRPDLKLQSGNYWTPPRTHVQKCIQGGLLFCCTNIKEHFFDARPCSADGVEACSFCCLQTSAGISLDGGTGSPSSGVVVAFF
>g61881
MGQVISAAFPTIIEAVKGCLGLNESVEDLETQVNQLTNQLADLQTKLTNLERGGKRRTKQEVVGRIEQATKLTKDFPTLKERTIQGQWWEKYLSIERVKKMREAVENARNELRSIGELTVDVDESTIPSLVVSQLSGKTSNDNLEILYGWLKDDKVSSIGVYGMGGVGKTTLVKHIHNQILQKMSGVKVYWFTVSQDFSIKKLQDDIAKKIGGLEFVDEDEDQRAAILHKHLVGKKTVLILDDVWKSIPLEKLGNPHRIEGCKFIITSRSLEVCHQIGCQELFKVKTLNENEAWDLFKENLLLHAASMRGVNDDHSWRTAIKKFHSDDSLQLEDLEKNVFEILKFSYNKLTNPNWKECFRYCCLYPEDHRIWKDEIIMKLIAEGLCEDIDEGHSILKKLVDVFLLEEEEECVKMHDLMREMALKISKFMVKSELVEIPEEKHWTG
>g61893
MTNLERGGKRKRTEEVVGWIEQATKLIEDFPTVKERAIHGQCWDECSSINLVKKMTQAVKDARNELKNIVELTVDVDECTIPDECAIPSLDVSQLSGKTSNDNLEKLYGWLEDDKISSIGVYGMGGVGKTTLVKHIHNRILQKMPHVKVYWVTISQDFNIKKLQYDIAKIVGLQFLDEDEEQRATILHQHLVGKKTILILDDVWKCIHLEKLGSPHRIEGCKFIITSRSLEVCRQMECQELFKVKTLNENEAWDLFKENLLLLGHTVLTKDIEKYAKKLAKKCGGLPLALNPIAASMRGVNDDHTWRNAIKSFQNLSLQMEDLENSVFEKLKFSYNRLSDQRLKECFLYCCLYPEDYHIDKDEIIMKLIVEGLCEDIDEGHSILTKLVNVFLLEGGEGYVKMHDLIREMALKISKFMVKYELVDIPEVKYWTAELERVSLSSSTLKEIPNDFSPLCHKLLTLYLRETSTLDSNKGSGIIKEIPESFLKYMSQLQVVDLSYNTNLKCLPNSISNLENLCGLFLQGCRHISCLPAMKKMKKLRVLNIEDCVRIKKLPQDMKCLVSLQYLYMRRTSIYLEIPKGVISKLRNLRCIQLDKYGRLVSEELNCLPHLQEFWSCYKEPHNFNMLVKNLEQLKCYYICVSSSMYFHRPSLHWGNCEELNGCIADYFQSIMSTLRELEVNDCKEVEWILNSEQIIENASKTGATPYESLEVLTLMSIVMKKLLPHSLSQNLKNLEKLVVTSCSQLEVVIGGVGGDEEEEGSNNTPIYLPKLKELLLNNLPELKSICNGREMICPSIEKISIWRCTNVKRMPSFLPINEAIEQPYLPSSFRKIGLLEVEKEWWESLELHNPNAKHILQSRIEW
>g61894
MADCIWQAISPAFWATIISPAAVTTIYEAIMGCLGLKGSVEGLEREVNQLTKQLNDLQTNLTNLERGELAKKCGGLPLALNTVAASMRGVNDDHIWRNAIKNFQNASLQMEDLENNVFEILKFSYNRLTDPSLKECFLYCCLYPEDALIKKDEMIIKFIAEGLCGDIDEGHSILKKLVDVFLLEGGGWYVKMHDLMREMALKISKFLVKSKLVEIPEEKHWTVELERVFLSSSTLKEIPNDFSPICHKLSTLNLRNSNNPWEFGIKEIPESFLLYMSQLRVLDLSYNNQLKCLPNSISNLKNLCGLFLQGCRRISCLPAMKKMKKLRVLNIEDCGGIRELPQDMECLSEELNCLRHLQEFWSWFDELHNFNRLVKNLERLKCYNISVSSSSDLCMENLPLGSNVRKVYFTGINFKLVLLPANISSLQIDDCEGLNGCIADYFQSIMSNLKELVVIWCTEVEWILSTPFKSLEALTLKYLPDLISVCKGEDVSLPDYCTFSSLKGLSIKYCNGMKKLLPHALLQNLKNHEELFVEDCSQLEVVIGGVGGDGEEEGSSNTPIYLPKLKELFLDNLPELKSICNGREMICPSIENIRIWHCTNVKRMPSFLPINEASEQPYIPSSFRKIGYEKLRKNGGNRWSCTIQMQNTSFNLTSNGVLGR
>g61896
MADCIWQAISPAVLATIIPGALIRIFEGIKGCLGLKGSVEGLEREVNQLTKQLNDLQTNLTNLERGGKRKRTEEVVGWIEHATKLIDDFPTVKERAIHGPCWNAWEKYQSIDRVKKMSEAVKDAKNDLRNIGELTVDVDESTIPSLPVSQLSGKTSNGNLEILYGWLEDDKVSSIGVYGMGGVGKTTLVKHIHNQILQKMSGVKVFWVTVSQDFSIKKLQDDIAKKIGGLEFVDEDHEDQRTAILQQHLVGEKTVLILDDLWDCIRLEKLGNPHKIEGCKFIVTSRSLQVCRQIGCQELFKVETLNENEAWDLFKENLLLHGHTVLTNAIEKHAKELAIKCGGLPLALNTIASSMRGVNDDHIWRNAIKNFQNASLQMEDLEKNVFEILEFSYNRLNDQRLKECFLYCCLYPEDHRIQKGEIIMNLIAEGLCEDIDEGHSILTKLVNVFLLEGGEGYVKMHDLIREMALKISKFMVKSELVDIPEGKYWTAELERVSLSSSTLKEIPNDFSPICHKLLTLNLRETSTSDFIKGSGIIKEIPESFLKYMSQLQVLDLSYNTNLKCLPNSISNLENLCGLFLQDCR
>g61901
MEQILSVGGKMVAGYMSFDENLEILKAKVNQLCYQADDMKKELLEKERGGQRKRKREVESWLQQVEQLEKDFKTFFESIPVGGSIMEKVQKATKVQHLERMAERVEKLRDEGRNIGELTMSLSSRAYPLIVDPLPGRTSQSNLEEIYRWLEDENVRSIGVYGMGGVGKTTLAKHIYNQMLQNESHVNVYWVTVSQDFNITKLQDDIIRTVGVTIFEENEEQRAAILRNHLVEKNAVLVLDDVWDNIRLEKLGVPLKVKGCKLILTTQSLDVCSRIGCQNLLKVNVLDEEEAWNLFKEIVLQDGHTVLTHTIEKHAKELTKKCGGLPLALNTVAASMRGVNDDHIWRNAIKNFQNASLQMEDLENNVFEILKFSYNRLTNPSLKECFLYCCLYPEYDHIKKDEIIMKLISEGLCEDIDEGHYILKKLVDVFLLEGGECYVKMHDLMREMALKISKFKVKFELVEIPEEKHWTVELERVSLNSNTLKEIPNDFSPICHKLSTLNLRNSNAWETGIKEIPECFLLYMSQLRVLDLSYNNELKCLPNSISNLENLCGLFLQGCGEISCLPAMKKMKKLRVLNIEDCDGIRELPQDMECLVSLQYLYMMGTSKDLEIPKGLVKNLKRLKCYYICVGSSNFERESLPLGSNVKKVYFTGINFTLVFIPANITSLHIEDCEGLNGCIADYFQSIMSNLRELEVYECTKVEWILNSEQIIENASNTGATPFKSLEVLNLWSLPNLIRGVGGDGEEEGSSNTPIYLPKLKELFLAKLPKLKSICNGGEIICPSIENISIWCCTNVKRMPSFLPINEATEQPYIPSSFKKIELFEDEEEWWESLELHNPNAKHILQSLIKCDVIKWPAGNTSVVTFIDLIHIIDLVHHSLEMKGGNPGGATKLLAGAGRIQLSYKFPLLSKSAHLQKLVTISNGGNGEVHICDIPGGHTASERCAKFCYGMTVTPNAYNLMCC
>g61902
MGQVISAATPTIIEAIKGCLGLNESVEDLETQVNHLTNKLADLQTKLTNLERGGKRRRTQEVVSLIEQATKLTKDFPTLKERTIQGQWWEKYLSIDRVKKMREAVGNATDELRKSELTIDVDESTIPSLVVSQLSGKASNDNLEKLYGWLENDKVSSIGVYGMGGVGKTTLVKHIHNQILQKWLEFVDEEDEDQRAAILHQHLVGKKTVLILDDVWKCIPLEKLGNPHRIEGCKFIITSRSLERIYYFMVILCSPKILKNMPKNWPKVWGLPLALNTIAASMRGVNDDHSWRNAIKKFHSDDSLQLEDLEKNVFEILKFSYNKLTNPNWKECFLYCCLYPEDDLIMKDEIIMKFIAEGLCEEIGEGHSILKKLVDVFLLEGEEMYVKMHDLMREMALKISKFMVKFQLVEILEEKHWTVELERVSLSSSTLKEIPNDFSPRCHKLSTLDLRNLNIWETGIKEIPESFLLYMSPLRVLDLSFNFDIKCLPNSISNLENLCGLFLQHCGHISCLPAMKKMKKLRVLNIEDCEGIRELPQDMECLVSLQYLYMRGTSKDLEIPKGVISKLRNLKCIQSDNCRRLQSEDLNCLPHLQEFWSWFDELHNFNRSGLPLGSNVRKVYFMGINFTSVLLPANITSLEIKQCEGLNGCIEDYLQSIMSNLKKLDVQQCTEVEWILNSEQIIENASNTGATPFKSLEYEEVVATCIIAKSQNLEKLSVATCSQLEVVIGGVGGDGEEEGSSHTPIYLPKLKELLLANLPELKTICNGREMICPSIEEISIWRCTNVKRMPSFLPINEATEQPYILSSFRKIELRKVEKEWWESLELHNPNAKSILQSHIRW
>g61903
MGQVISAAFPTIIEAIKGCLGLNESVEDLETQVNQLTNQLADLQTKLTNLERGGKRRTKQEVVSLIEQATKLTKDFPTLKERTIQGQWGEKYLSIERVKKMREAVENARNELRNIGELTIDVDESTIPSLVVSQLSGKTSNVNLDKLYGWLEDDKVSSIGVYGMGGVGKTTLVRHIHNKILQKMSGVKVYWVTVSQDFSIEKLQVDIAKTAGLQFHGENEELRATILHQHLVGKKTVLILDDVWKFIDLEKLGDPHMIEGCKFIITSRSSEWSAMQLKNMPNHWPKSVGGLPLALKTVAASMRGVNDDHVWKNAIKNFQNASQLEPLENDVFEKLKFSYNRLNDQRLKECFLYCCLYREDYHIEKDEIIMKLIAEGLCEDIDEGHSILKKLVDVFLLEEEEKCVKMHDLMREMALKISKFFVKFELVEILEEKHWTAELERVSLNSKTLKEIPNDFSPICHKLSTLNLRNLNDWETGIKEIPESFLLYMSQLLSCRCISCLPAMKKMKKLRVLNIEDCDGIRELSQDMECLSEDLNCLPHLQEFWSWFDELHNFNRLVKNLERLKCYNICVSSSSDLYMENLPLGSNVRKVGFRGINFKLVLLPANISSLQIEDCEGLNGCIADYFQSIMSNLKEQQVQMCTEVEWILNSEQIIENASNTGATPFKSLEVLTLYKLPNVISVWKGEDVILPDYCTFSSLKHLSIQYCDSMKKLLPHALLQNLKNLEKLSVEDCSQLEVVIGGVGGDGEEEGSSNTPIYLPKLKELFLDNLPELKSICNGREMICPSIEEISIWRCTNVKRMPSFLPINEATEQPSVPSSFRGIELHKDEKEWWESLGLHNPNAKHILQSHIQW
>g61911
MEKILSLRSIFAGYMGFDENLETLKAELDQLLREEKDMEAKLKDLERGGQKKRKQGVEGWLERVNKLKTNFEAFKESIQGGGFIMKNARKLIKAQELEGMTESVKKLREEGRNNTVEPTLDVSTAYELNVDQLSGTTSETNLDKIYKLVEDENVRSIGVYGMGGVGKTTLVKHIHNQILRNDPRANVYWVTVSHDFNLRKLQDNIAKSAGIDLSDDQNEVQRAAILLNHFVENNNVVLILDDVWDYISLENLGVPPRAKGCKLILTTRHEMCVAGLDAKKLATKCGGLPLALNSVAASMRRVNDDHSWRIAIRNFRSGSPQMGDNLENDVFEILKFSYNRLTNPKWKDCFLYCCLYPEDAPTEKDEIIMKFIAEGLCEDIDEGHSILKKLVDVFLLEGVEEYVKMHDLMREMALKISKFMVKSELVEIPEEKHWTVELERVSLSSSTLKEIPNDFSPGCHKLSTLNLRCWDFMESDIEEIPESFLLYMSQLQVLDLSYNDELECLPNSISNLENLCGLFLQGCRRISCLPAMKKMKKLRVLNIEECNGIRELPQDMECLVSLQYLYMRGTSTDLEFPKGVISKLRNLKCIRSDYCERLQSEDFNCLEDLQEFWSCFDELHNFNRLVKNLERLKCYNICVSSSSDFYTDFERENLPLGSNMRNVDFKEINFTLVLLPANITCLHIEDCEGLNGCIADYLQSIMSNLKELHVVQCTKVGWILNSQQIIENASNTGATPHLRVLSMKKLLPYALLQNLKNLEKLDVRYCSQLEVVIGGVGGDGEEEGSSNTPIYLPKLKELYLHNLPELKSICNGREMICPSIEKISIWRCTNVKRMPSFLPINEATEQPYIPSSFPKIELYEDEKEWWESLELHNPNAKHILQSHIECDSPIWEVMRSKSQEALLTLLCDNVEKDMYERYYNGMELSMIGLQNARKTSLSLLMLLLGKIGNFAQQILGRHRILDASRMDSTRRAFGLILTLFPSDLHFDVFIRVEALEVFFPMVQESAHLDNPRKRYGPITEMSSCLAGIATLCSHVLMRMRAPTEGSCDHIASEMELSMIGLQNAGKTSLVNVVATGGYSERHDTNGDWHILMRMRAPTEGSCDHIASVSSMDELEDKLMYTTVELQRLKVESKEEMRERDKARNQIQKVLTCFSQVVQTDQSPLVKPARANSWLIESNKPRTITALPR
>g61913
MGQVISAAFPKIFEAVKGCLGLNESVEQLETQVTTLTSQLTDLQAKLRNLEGGGKRRRKQEVDSWIAQATKLINDFPTVKERAIHGPCWNAWEKYQSIDRVKKMSEAVKDAKNDLRNIGELAVVDLDESTIPSLVVSQLSGKTSNDNLEKLYGWLEDDKVSSIGVYGMGGVGKTTLVKHIHNQILQKMSGVKVYWVTVSQDFSIKKLQDDIARTAGLQFHDKNEEQRATILHQQFVGEKTVLILDDVWKCIPLEKLGNPHRIEGCKFIITSRSLEVCRQIGCQELFKVKTLNENEAWDLFKENLLLHGHTVLTENIEKYAKELAKKCGGLPLALNTVAGSMRGVNDTHIWRNAINKFHSDSLQLENLENNVFEILKFSYNRLNDQRLKDCFLYCCLYREDAFITKDEIIMKFIAEGLCEEIDEGHSILKKLVDVFLLEGGEQYVKMHDLMREMALKISKFMVKFELVEIPEEKHWTVELERVSLSSSTLNEIPNDFSPRCHKLSTLNLRCWDFMESDIEEIPESFLLYMSQLRVFDLSYNRELKCLPNSISNLENLCGLFLQGCRRISCLPAMKKMTKLRVLNIEDCDGIRELPQDMECLVSLQYLYMLGTSKDLEIPKGVISKLRNLKCIQSDYCERLQSEELNCLPHLQEFWSWFDELHNFNRLVKNLER
>g61927
MGQVISAAFPTIIETVKGCFGLNESVEDLETQVNQLNNQLADLQAKLRNLEGGGKRRRKQEVDSWIAQATKLINDFPTVKQRAIHGPCWNAWEKYQSIDRVKKMSEAVKDAKNDLRNIGELAVVDVDESTIPSLVVSQLSRKTSNDNLEKLYGWLEDDKVSSIGVYGMGGVGKTTLVKHIHNQILQKMSGVKVYWVTVSQDFSIKKLQDDIAKKIERLKFDDEDDEDQRAAILHQHFVGKKTVLILDDVWKSIPLEKLGNPHRIEGCKFIITSRSLEVCHQIGCQELFKVKTLNENEAWDLFKENLLLHGHTVLTEDIEKHAKKLAKKCGGLPLLRVLDLRCNNLKCLPNSISNLENLCGLFLQGCKRISCLPAMKKMKKLRVLNIEGCDGIMELPQDMECLVSLQYLYMSWFDELHNFSRLVKNLERLKCYDICVSSPHLSRQRRSFTFRRMKKLLPHALLQNLKNLETLSVIDCSQLEVVIGGVGGDGEEEGSSNTPIYLPKLKHLYLHNLPELKSICYGREMICPSIEEISIWRCTNVKRMPSFLPINEATKQPYILSSFRKIELSKVEKEWWESLELHNPNAKSILQSHIRCNLALEKSKLLDSGSLDGMNDSSTREGAFYDNLAKCWHGKTSISLLMLLLWHILMRMRAPNEGSCDHIASRLKVGSKEEMRERDEARNHIQNHYLSSGA
>g61929
MAFVSVTSLMRSLEFQFLHPQPRLTLPNKKQIESLHEKLGGLLVFLDKFEKNADNLPEMRAVIEEIIDVSVKADDGIEEDLLTASFSSTKLEETLQRVVEEVEKLVQIAMNATELVNSNNLTVGGSSSQHTSHEYTSDLFHSNVGGVHVKDAMVGHSEELNKVRSWLVDGSLELEVMAVVGMGGIGKTTFAKRIYDDPGVRSHFNKRGWTTMSQEHNKGQAILDLCRCVKPSSSAFNNEMEEDDLKEHLYKSLLGHRYLIIVDDIWTTAAWDDIHRCFPDNYNGCRILLTTRSTEVVQYAGTERYSYNMRFLNEDEGTESLSYNQLPSHLKGCFLYLGVFHRDNEIPVKKLIRLWIAEGFVETRSHRRRLEEVGRDYLQDLIDRSLVMVNERSFDGQIKTCRMHHLLHELCTSKAKTENLVYLETTGSRHSFGHFVRLGYQPCVVRNGICKPPLFKKLRVLDLSKIEFKSGMPGDITELVFLRYLALASSSSMLLNHIPLDKNWNLQTLIISEEGDDKLLPHGILDNLQQLRHLEINHKLQLSIDLVKVQENLQTLYWLSISQCTAQGSDHPLHLPPFNIFPKSLKELTFVSTRIPWKAMSIFSKLPNLEVLKLKNYACTGQEWEITKEGRFHRLKVLIISLTDLKEWKANVEYPFPNLECLKLKKCFRLEKMPDWIVDVIGLQLIKLVHCYASLVHSANKINERRYSWNSRIDVVDFHTRPDYHYYEEEDSSE
>g62012
MACVAVNSLVRTIELELLQPLPRPIVRQNQLIPGNEKLIQNLHQKLGDLIEVLDENRMYGIQAIKDLETKLRDVAFRVEDEIEFQIVHLYEKEEKEELLIGIAGLFVDEEELFAAAIAGPFGEKRQTTNGAEDENLGDADLFVEKPQGETWHSFKLGCILGGMGGIGKTTLARQIYDDPSIASHFDKRVWVVVSQHHNKLQMLADLLKSTDCVDIGTQEDQLAQKLYQNLMHQRYFVVIDDIWSFDAWNSINACFPDNANGSRVLLTTRSAQVATSIGSNNNFSHQKQLLDQTESWNLFREKASKSGYAEFEAIGRPIVEKCKGLPLAIVVAAEDEEILVKEIVKLWVAEGLVKASENMSFDVVARRHIQELKDRSLILVNRPSKCGRKVKTFRMHDLVHSFCTREAKKENLLHVYENESTSPPKDFRWLESLHLHCRGIGLPSVIPNISRLVCLKNLRMLRFTLLKFQWNAVNLLSKLPKLEHLVKIPTEFAEISNLKSIELDYCLPSVVDSAKEIQKEQHEQGNENMVVIEEHTLECLIEDSLLQ
>g62019
MEHILSAAGQMVVEKGGKMVAGYMGFDESLETLKAKVNQLCCQADDMKKELLEKERGGRRKRKREVESWLQQVEQMEKDFKTFSESIPDGGSIMEKAQKATKVQHLERMAEGVEKLRDEGRNIGELTVSLSSRAYPLIVDPLSGRTSQRNLEEIYRWLEDENVRSIGVYGMGGVGKTTLAKHIYNQMLKNESHVNVYWVTSQDFNIESYKMTLSNSRCYHFEENEEQRAAILRNHLVEKNVLRLDDVWDNIRLEKLGVPLRVKGCKLILTTRSLDVCHRIGCQKLFKVNVLNEEEGWNLFKEIFLQDDHTVLTHTIEKHAKELTKKCGGLPLALNTIAASMRGVNDDHIWRNAIKNFQNASLQMEDLEKNVFEILEFSYNRLNDQRLKECFLYCCLYGEDEKIERDEIIMKLIAEGLCEDIDEGHSILKELVDVFLLEGVEEYVKMHDLMREMALKISKVMVKFELVEIPEEKHWTVELERVSLSSSRLKEIPNDFSPRCDKLSTLNLRGTLIKYYRGNGAIKKIPESFLLYMSQLRVFDLSYNINLKCLPNSISNLENLCGLFLQNCEEIRCLPAMKKMKKLRVLNIEGCWGIRELPQDMECLVSLQYLYMMGTSRDLEIPKGVISKLRNLKCIQSYNCRRLQSEDLNCLPHLQEFWSCFERLHNFNRLVKNLERLNCYNICVGEAF
>g62021
MSELFGAALNSAEKFWDFDNNMKALKRQVTLLSSQAEDTETRLMNLEQGGKKKRKLEVKVWLEQVEEMKMEFDTFNESITNGGLVEKVKSLKHVKTMTEAVKELRDDGKNIGELTLDVDESTIPSLVVSQLSRKTSNDNLEKLYGWLEDDKISSIGVYGMGGVGKTTVVKHIHNQILQKMSGVKVYWVTVSQDFSIKKLQDDIAKKIEGLEFVDEDEDQRATILYKHLEGKKTVLILDDVWKCIPLEKLGNPNRIDGCKFIITSRSLEVCRKIECQELFKVKTLKENEAWDLFKENLLLHGHTMLTEDIEKHAKELAKSVGLTIGTQHRGRCEVNDNHIWRNAINKFHNDSLQLEDLENNVFEILKFSYNRLNDQRLKECFLYCCLYREDEEINKDEVIMKLIAEGLCENIDEGHSKLKKLVDVLLLEGGEWYVKMHDLMREMALKISTFMLNLSSLKFREEKHWTAELERVSLNSNTLKEIPNDFSPICHKLSTLNLRILNIWETGIKEIPESFLLYMSQLRVLDLSYNNELKCLPNSISNLENLCGLFLQGCGHISCLPAMKKMKKLQVLNIEYCDGIRELPQDMECLVSLQYLSMMGTSKGLEIPKGVISKLINLKCIQLDNYGRLQSEDLNCLPHLQEFWSSYEELHNFNRLVKNLERLNCYNICVSSEHFDDMQSLPLGSNVKKVYFMGINFTLVLIPANINSLHIEDCDGLNGCIVDYFQSIMSNLRKLEVHECREVEWILNSEQIIENASNTGDTPFKSLEVLNLWFLPNLISVCKGDDVILPVNCTFSSLKHLSIRECDSMKKLLPHALLQNLKNLETLSVTNCSQLEVVIGGVGGDGEEEGSSNTPIYLPKLKELFLYGLPELKSICNGREMICPFIENIGIWRCTNVKRMPSFLPINEATEQPYIPSSFQKIQLRRAEKEWWESLELHNPNTKSILQSHIQCRREEDSDSGAITVGDSSEKLSISTAACSVVVVCSICSVRCSLRKIVLASANFLHSCSPRCSLAICRLQI
>g62023
MGQVISAAFPTIIEAVKGCLGLKESVEGLEREVNQLNNQLADLQTKLTKLEEGDKRRRTQEVVGWIEQATKLINDFPTVKERAIHVQCWDAWEKYSCKDRVKKMSEAVRDAKNDLRNIGEHTVDVDESTIPSPVRDEGRNIGELTMSLSSRAYPLIVDPLYGRTSQSNLEEIYGWLEDENVRSIGVYGMGGVGKTTLAKHIYNQMLKNESYVNVYWVTVSQDFNIRKLQDDIIRTVGVTISEENEEQRAAILRNHLVEKNAVLVLDDVWDNIRLEKLGVPLSVKGCKLILTTRSLDVCHRIGCQKLFKINVLNEEEGWNLFKGIFLQDDHTVLTHTIEKYAKELAKKCGGLPLALNTVASSVRGVNDDHIWRNAIKNFQNASLQMEDLEKNVFEILEFSYNRLNDQRLKECFLYCCLYREDEEIKRDEIIMKLIAEGLCEDIDEGHSILKKLVDVFLLEGVEEYVKMHDLMRKMALKISKFMVKFQLVEISEEKHWTAELERVSLSSNALKEIPNDFSPICHKLSTLNLRNSDNYWEIGIKEIPESFLLYMSQLQVLDLSYNHQLECLPNSISNLENLCGLFLQGCMHISCLPAMKKMKKLRVLNIGGCFGIRELPQDMECLVSLQYLYMMGTSKAFEIPKGVISKLRNLKCIRSDNCRRLQSEDLNCLPHLQEFWSWFDELHNFKSNVKKVYFREINFKLVLIPANITSLDIYDCEGLNGCIADYFQPKMSNLRELEVSGCKEVEWILNREQIIENASNTGATPFKSLEALSLQSLPNLISVCKGEDVILPDYCTFSSLKYLFIGGCDSMKKLLPHALFQNLKNLEKLYVESQLEVVIGGVGGDEEEEGSSNTPIYLPKLKELVLDDLPELKSICNGGEIICPSIENISICCCTNVKRMPSFLPINEATEQPYIPSSFRKIKLFEDEKEWWESLELHNPNAKHILQSHIKW
>g62354
MEAIAAIIGSALLEPFKVVFGSIYAAMKNRFKIHSNYNHLERDITLVLALKSRLRSGLADEQLQHLLPTTQVQDWLSKVEELENNFNSLRSTVTESGITSDAASCCSRSLHCKLSNSIAKQIVKAKQLIEEGKSFENMIVGVVPVARPVQYIEVTSIKGQPTASTNLAKMMDLLKSEEYKRIGVWGMGGVGKTTLVKNLNNELTNDPTFNIVIWVVVSQNATVESIQSKIAERLELHMMNKEVSKESMASRLYNKLKGERFLLILDDIWEEINLDVVGIPRPNEHTGSKIILTTRDFNVCQQMLTDIDLKWVACILKKHGSCLVKLWRRKWGIIEEKERDWVVGMRLHALQKSEPSRIRGLKKRSTNPSSGVMIPYQMHDVVRDVGVWIAKSLEEGCKSINKAGISGTQISQQFNCSERVKRVSFMASNIEFLPSYNIQCAEASTLFLQDSLLQLGELRALFLENCRELFELPSLATLGMLQVLNCSRSAITKLPEDFEKLRNLRQLDLSGTSKLRKISSEKLSNLYSLEFLNMRGSATKWGMRKVNDENIPFEKLLCLDQLLSFHIDLEDISHVTAEHDSWLRRINSFFINVTNDHQRSFGAYLPNMKRVCFSGFLFSGDESIGWLLVHAFSCHITDCKGVDLMLDNMVRSSVTLGPFLNLKRLFIRGCCISVKRSSQGCVTECDLLPNLEHLYLFFLTELESISDFSNFLGLRFTKLRSIDVFDCYQLENLFTMDGTLQNLAKLESIEIVRCKKLSEVFKNTSTNNFVPMLKSLDLEGLPALEEICKADESWKSLKHLTVRECSMLLKLPLSVQSAENIKSISGEQNWWNQLQWDNENFKTQLQPLFKPRD
>g62515
MEAIAAIIGSALIEPFKVVFGSIYAAMKNRFKIHSNYNYLERDITFVLALKSRLKNGLDDEQLQHLLPTTQVQDWLIKVEELENHFNSLRSTVTESGITSDSASCSLHCKLSHNIAKQIVKAKQLIEEGKSFENMIVGVIPVARPVHQYIEVTSIKGQPTASKNLAKMMDLLKCEKYKRIGVWGMGGVGKTTLVKNLNNELTNDPIFNIVIWVVVSRNATVESVQSKIAERLELHMMNKEVSKESMASRLYNKLKGERFLLILDDIWEEINLDVVGIPRLNEHIGSKIILTTRDFKICQQMLTDIDFQMGRLHPEEAWKLFRETVEEEVVDDDQIKPMAQAIVKECDGLPLALIMVGASLRKKREIGLWECALHALQKSEPSRIRGVEEKVYKPLKWSYDSLQGQQLKSCFLFFCLFPEDSEINTYKLVQHWVAEGLIDEQQNFEQLQNEVVRIVDYLKDSCLLERGHRLNHVKMHDVVRDVGVWIAKSLEEGCKAINKAGISGTQISQQLFNCSERVKRVSFMASNVEFLPNCSIQCAEASTLFLQGNKKLLDVPNTFLRGFQMLRILDLSDTKIQFLPDSLLQLGELRALFLENCRELFELPSLATFGMLQVLNCSGSAITKLPEDFEKLTNLRQLDLSRTSKLRKISSEKLSNLCNLEFLNMKGSAIKWGMRKINDEYVPFEKLLCLNQLISFQIDLEDISHATAEHVSWLRRINSFFVNVTHDHKRSYGTYRPNSNTKRVCFSGFLFSGDESIGWLLVHAFRCEIRDCKGVDLMLDNMVRSSETLGPFVNLKRLVISGCCISVKRSSQGCVTECDLLPNIEEVFFDDLTELESISDFSNFLGLRFTKLRSIAVFDCYQLENLFTMDGTLQKLAKLESIVIGICKKLSEVFKNTSTNNFVPMLKYLYLKGLPALEEICKADESWKSLKHLTVEKCSMLQKLPLSVQSAENIQAIRGEQNWWNQLQWDNENFKTQLQPLFKPRD
>g62678
MEAVAAIIGSALIEPFKVVFRSIYAAMKNLFKIHSNYNHLERDITLVLALKSRLRSGLDDEQLQHLLPTTQVQDWLSKVEELENNFNSLRSTVTESGITSDAASCCSRSLNCKLRNNIAKQILKAKQLIEEGKPFENMIVGVIPVVRPVQYLEVTSIQGQPTVSKNLAKMIDLLKSEEYKRIGVWGMGGVGKTTLVKNLNNQLTNDPTFNIVIWVAVSQNARVESVQSKIAERLELHMTNKEVSKESMASRLYNKLKGKRFLLILDDIWEEINLDVVGIPRPNEHTGSKIILTTRERNVCQQMLTEIDFEMGRLHPEEAWKLFSETVEEEVVDDDQIKPMAKAIVEECDGLPPCTNYCRGIIEEKERDWIVGMRNTCLAKIRAL
>g62684
MEAVAAIIGSALTETFKVVFGSIYAAMKNRFKIHSNYNQLERDITLVRALKSRLRRLDDEQLQHLLPTTQVQDWLSKVEELENNFNSLRSIVTESGITSDAASCSLHCKLSNNIAKQIVKAKQLIEEGKPFENMIVGVPVARPVQYMEVTSIKGQPTASTNLAKMMDLLKSEEYKRIGVWGMGGVGKTTLVKNLNNQLTNDPTFNIVIWVVVSQNATVESVQSKIAERLELQHMMNKEVSKERMASRLYNKLEGQRFLLILDDIWEEINLDDVGIPRPSEHSGSKIILTTRDFNVCQQMLTDIHFQVGRLHPEEAWKLFRETVEEEVVDDDQIKPMAETIVKECDGLPLALIIVGASLRKKREIGLWECALHALQKSEPSCIRGVEEKVYKPLKWSYDSLQGQQLKSCFLFFCLFPEDFEVDTYKLVQYWVPEGLIDEQQNFEQQHNEVLRIVDNLKDSCLLERCHRSNHVKMHDVVRDVGVWISKSLEEGCKAINKAGISGTQISQQLFNCSEGVKRVSFMASNIEFLPNCNIQCAKASTLFLQGNPRLFEVPNTFLQGFQMLRILDLSDTKIKFLPHSLLQLGELRALFLENCGELFELPSLATLRMLQVLNCSGSAITKLSEDFEQLTNLRRLDLSYTSKLRKISSEKLSNLCNLEFLNMKGSAIKWGMRKVNDEYVPFEKLLCLNQLISFHIELEDISHATAEHVSWLRRINSFFVYVTHDRNRTYVPYLSNTKSVVFYDFLFSGDESIGWLLVHAFSCQIRECKGVDLMLDNMVRSSVTIGPFLNLKRLTISGCCISVKRSSQGCDLIPNLEDLHFSGLTELESISDFSNLLGLRFTKLRSIHLYDCNQLENLFTMDGTLHKLAKLESIEIIRCEKLSEVFKNTSTNNFVPMLKSLNLDGLPALEEICKADESWNSLEHLTVRKCSMLLKLPLSVQSAENIQSIRGEQNWWNQLQWDNENLKMHLHPLFKPRD
>g62701
MEAVAAIIGSALIEPFKVVFGSIYAAMKNRFKIHSNYNHLKRDITFVLALKSRLRNGLDDEQLQHLLPTTQVQDWLSKVEELENNFNSLRSTVTESGITSDAASCCSHSLHCKLSNNIAKQILKAKQLIEEGKSFENMIVGVVPVARPVQYIEVTSIKGQPTASTNLAKMMDLLKSEEYKRIGVWGMGGVGKTTLVKNLNNQLTNDPIFNIVIWVVVSRNATVESVQSKIAERLKLQHMMNKESMASLLYNKLKDQRFLLILDDIWEEINLDVVGIPRPNEHSGSKIILTTRDFNVCQQMLTDIDLEMGRLHPEEAWKLFHEIVEEEVVDDDQIKPMAEAIVEECDGLPLALIIVGASLRKKREIRLWQCALHALQKSEPSHIRGVEEKVYKPLKWSYDSLQAEGLIDEQQNFEQQQNEVVRAALPLVPNLKSLTIAGCCIPVKRNLLGLRFTKLRLIVVYDCNQLENVFTMDGTLHKLAKLESIEIVRCKKLSEVFKNTSTNNFVPMLKSLNLERLPALEEICKADESWNSLEHLTVQECSMLLKLPLSVQSAENIQTIRGEQNWWNQLQWDNENLKMHLHPLFKSCEIIKKQLILMSFAAALQSKFHGSDSPARDFHGSAAIRLPEFRRCSACRRRPLNPAAALPADERDGAVDVGVELKL
>g62706
MEVVAAIIGSVLTEPFKVVFGSIYAAMKNRFKINSNYNDLEREITLVLLDLKSRLRSGLDDEQLQHLLPTTQVQDCDAASCSLHCKLSNNIAKQIVKAKQLIDEGKPFENMIVGVPVARPVQYMEVTSIQGQPTASRNLAKMMDLLKSEEYKRIGVWGMGGVGKTTLVKNLNNQLTNDPTFNIVIWVVVSRNTTVESIQSKIAERLKLEHMMNKESMASLLYNKLKGEKFLLILDDIWEEINLDVVGIPRPNEYTGSKIILTTRDFNVCQQMLTDIDFQFGRLHPEEAWKLFREIVEEEVVDDDQIKPMAEAIIEECDGLPLALVMVGASLRKKREIGLWECALHALQKSEPSRIRGVEEKVYKPLKWSYDSLQGQQLKSCFLFLCLFPEDFEVDTYKLVQYWVAEGLIDEQQNFEQQQNEVLRIVDYLKDSCLLESCLRLNYVKMHDVVRDVGVWIAKSLGEGCKSIIKAGISGTQISQQLFNCSERVKRVSFMESNIEFLPDCNIQCAEALTLFLQGNQRLLEVPNTFLQGFQMLRILDLSDTKVQFLPHSLLQLGELRALFLQNCRELFELPSLATLGMLQVLNCSGSAITKLSEDFEQLTNLRRLDLSYTSKLRKISSEKLSNLCSLEFLNMMGSGTKWGMRKVNDENIPFEKLLCLDQLLSFHIDLEDISHVSGTAEHDSWVRRINSFSVNVTTHDHKTPLRSVYLPNTKRVFFSGFLFSGDESIGWLLVHAFFCEIRRCKGVDLMLDHMVRSSVTLGPFLNLKRLLISECCISVERSSQGCVIECDLLPNLEDLCFSDLTELESISDFSNFLGLRFAKLRSMAVYGCDQLENVFTMDNGSLHKLESIVIKRCKKLSQVFKNASTNNFVPMLKSLNLERLPALEEICKADESWNSLEELIVGECSMLLKLPLSVQSAENIESIIGEQNWWNQLQWDNENLKMKLNALFKPRD
>g62708
MEAVAAIIGSALIEPFKVVFGSIYAAMKNRFKIHSNYNHFERDITLLLALKSRLRRLDDEQLQHLLPTAQVQDWVRKVEELENNFNSLGSIVTENGITSDAASCSLHCKLSNNIAKQIVKAKQLIEEGKPFENMIVGVPVARPVQYMEVTSIQGQPTASTNLAKMMDLLKSEEYKRIGVWGMGGVGKTTLVKNLNNQLTNDRIFNIVLWVVVSQKETVERVQSKIAERLNMMNKEVSKESMASHLYNKLKGKRFLLILDDIWEEINLDDVGIPRPNEQTGSKIILTTRDFNVCQQMLTDINFPIGRLHPEEAWKLFRETVEEEVVDSDQIKPMAEAIVKECDGLPLALIMVGASLRKKREIGLWKCALHALQKAEPSHIRGVEEKVYKPLKWSYESLPGQKLKSCFLFFCLFPEDFEVDTYKLVQYWVAEGLIDEQQNFEQQQNEVVRIVDYLKDSCLLERGQRFNHVKMHDVVRDVGVWIAKSLEEGCKAINKAGISGVQISQQLFNCSDRVKRVSFMESDIEFLPNCNIQCAEASTLFLQGNRRLLEVPNTFLQGFQMLRILDLSDSKIQFLPHSLLQLGELRALFLQNCGELFELPSLATLGMLQVLNCSGSAITKLPEDFEKLTNLRRLDLSRTSKLRKVSSEKLSNLCNLEFLNMKGSAIKWGMRKVNDEYVPFDKLLCLNQLISFYIDLEDISHATAEHVSWLRRINSFVVNVSPDHKRSYGQYRPNAKIVFISGFVFSGDESIGWLLVHAFSCQIRECKAVDLMLDNMVRSSVTIGPFVNLKRLVISGCCISVKRSSQGCVNGM
>g62719
MEAVAAIIGSALLEPFKALFRSIYAATKNRFKIRSNYNHLERDITLILALKSRLRSGLDDEQLHHLLPTTQVQDWLSKVEELENNFNSLHSTVTESGITSDAASCSLHCKLSNNIAKQIVKAKQLIEEGKPFENMIVGVPVARPVQYMEVTSIQGQPTASRNLAKMMDLLKSEEYKRIGVWGMGGVGKTTLVKNLNNQLTNDPTFNIVIWVVVSRNATVESIQSKIAERLKLEHMMNKESMASLLYNKLKGERFLLILDDIWEEINLDVVGIPRPNEYTGSKIILTTRDFNVCQQMLTDIDFQIGRLHPEEAWKLFREIVEEEVVDDDQIKPMAEAIIEECDGLPLALVMVGASLRKKREIGLWECALHALQKSEPSRIRGVEEKVYKPLKWSYDSLQGQQLKSCFLFLCLFPEDFEVDTYKLVQYWVAEGLIDEQQNFEQQQNEVLRIVDYLKDSCLLETCLRLNYVKMHDVVRDVGVWIAKSLGEGCKSIIKAGISGTQISQQLFNCSERVKRVSFMESNIEFFPDCKIQCAEALTLFLQGNQRLLEVPNTFLQGFQMLRILDLSDTKIQFLPHSLLQLGELRALFLQNCRELFELPSLATLGMLQVLNCSGSAITKLSEDFEQLTNLRRLDLSYTSKLQKISSEKLSNLCNLEFLNMMGSGTKWGMRKVNDENIPFEKLLCLDQLLSFHIDLKTFLMSLALLNMILVRRINSFSVNVTTHDHKTPLRSVYLPNTKRVFFSGFLFSGDESIGWLLVHAFFCEIRRCKGVDLMLDHMVRSSVTLGPFLNLKRLLISECCISVERSSQGCVTECDLLPNLEDLCFSDLTELESISDFSNFLGLRFRSIAVYGCDQLENVFTMDIGSLHKLAKLESIVIKRCKKLSQVFKNASTNNFVPMLKSLNLERLPALEEICKADESWNSLEELIVGECSMLLKLPLSVQSAENIQSIIGEQNWWNQLQWDNENLKMKLNPLFKPRD
>g62727
MEAVAAIIGSALLEPFKALFRSIYAATKNRFKIRSNYNHLERDITLILALKSRLRSGLDDEQLHHLLPTTQVQDWLSKVEELENNFNSLRSTVTESGITSDAASCSLHCKLSNNIAKQIVKAKQLIEEGKPFENMIVGVPVARPVQYMEVTSIQGQPTASRNLAKMMDLLKSEEYKRIGVWGMGGVGKTTLVKNLNNQLTNDPTFNIVIWVVVSRNATVESIQSKIAERLKLEHMMNKESMASLLYNKLKGERFLLILDDIWEEINLDVVGIPRPNEYTGSKIILTTRDFNVCQQMLTDIDFQIGRLHPEEAWKLFREIVEEEVVDDDQIKPMAEAIIEECDGLPLALVMVGASLRKKREIGLWECALHALQKSEPSRIRGVEEKVYKPLKWSYDSLQGQQLKSCFLFLCLFPEDFEVDTYKLVQYWVAEGLIDEQQNFEQQQNEVLRIVDYLKDSCLLETCLRLNYVKMHDVVRDVGVWIAKSLGEGCKSIIKAGISGTQISQQLFNCSERVKRVSFMESNIEFLPDCNIQCAEALTLFLQGNQRLLEVPNTFLQGFQMLRILDLSDTKIQFLPHSLLQLGELRALFLQNCRELFELPSLATLGMLQVLNCSGSAITKLSEDFEQLTNLRRLDLSYTSKLRKISSEKLSNLCSLEFLNMMGSGTKWGMRKVNDENIPFEKLLCLDQLLSFHIDLEDISHVTGTAEHDSWVRRINSFSVNVTTHDHKTPLRSVYLPNTKRVFFSGFLFSGDESIGWLLVHAFFCEIRRCKGVDLMLDHMVRSSVTLGPFLNLKRLLISECCISVERSSQGCVTECDLLPNLEDLCFSDLTELESISDFSNFLGLRFARLRSIAVYGCDQLENVFTMDNGSLHKLESIVIKRCKKLSQVFKNASTNNFVPMLKSLNLERLPALEEICKADESWNSLEELIVGECSMLLKLPLSVQSAENIQSIIGEQNWWNQLQWDNENLKMKLNPLFKPRD
>g63368
MEVVAAIVGSVLTEPIRLLFRSICAKIKNVFKNHSNYKGLERNMESLLKLKQLLEDDELQHHLPRVQVEEWLRRVESLRNEFSPLQSAIVANGDTTSPSGCICSSVDCKLSKNISKLRVEAKNLMEAGREFENRTVGVNNPAPKPVEQIPVPSIEGQPTCMRNLSDMMNLLRNGEAKRIGVWGMGGIGKTTLIKNLNNELSKTANHQLFSIVIWVVVSQQKSLKAIQSQIAERLNMKITAEESEHGVATRLHNRLEKEKSFLLILDDVWDEVNLDLVGIPRLENHPGGKLILTSRFLDVCRQMLTDTDFELSRLSQEEAWSLFSKHVGEEVMSDDQIKPWAEAVIRECDGLPLAIIVVGASMRRKRNVALWKDALDALRRSVPRRIQGVEEKVYNPLKWSYDSLEGEHLKPCFLFFCLFPEDYEVDTHMLVQYWLAEGGLLDELHSYEQLYDRCVTIVESLKDSCLLERGFINPNTVKMHDVVRDVGIWIASSLEDEDRCKSFIRAGASLPNCEAQQCVVEASTLFLQGNKNLLEVPNSFLQGFQVLRILDLSGSKLKFLPPSLLQLGELRALVLEGCKELSELPPLATLGKLQVLDCSDTAITELPEDFERLTRLRQLSLSHTHKLQKICVEKISNLCNLEFLNMISSAARWGTRSIPFEELLCLDQLNAIYIVLEDIPHFTTGHVSWLGRINNFTIDVCPNREVKRQKSYPVVNSKEVCLEVDLMLGNLVRNSINLGPFADLKDLSMSNCCISCVQPAGQCVAQFDLLPNLEKLSLFDLGGLESLSDLSNLLGLQFTKLKYIRVCYCDELENLVRTDDGKLEKVEQIDIESCMKLTQVFKNNATSDNFVPNLQSIHLILLPALEAICEADVSSWESLKVVEVKGCNMLRKLPLGIQKADSIQVIEGEQNWWDGLEWDDENSKMRLQSLFIDM
>g63482
MMFFLSFRGEDVRKSFLDHLNNQLKLKGIDTFKDDDQLKIGDSIAPSLLKGIHESRVAIVIFSKDYASSGWCLDEVATIMECRDKLGLIVVPIFFDVEPSHVRKQEGSFKESFAKHKAKFKDNNGKAKVNRWRKALTDAANIKGHDLAANFNGFVFNSLFYIGYLASEVTTPLSRSFYKVINHLLASVTRFLRSRYELPCIQRVVADIFKQLRPAPSIPENLFGLESRLEHMRTVMEVSSDDIKLIGIWGMGGVGKTTLARTVFAEVSRGFKHSCFLSNIRENNLSTGGMEGLQATLLKDALNDYSIQIPNVHQGIDEIKKRLHTIKVLIVLDDVDDEEQLEQLVGDCKWLKNGSRVIITTRDKHVFCKLGAVAYEVKGLDGENALKVFSLGAFKKESPENGFEYLSSCFVTHACGLPLALKEKPRSRVWQPEEVKKVLSGKGAGCSTWSLGTLALSVYNYLSHGELENIEGMLFSSSTNTSRDDVNNSGTLKDFPVMETLKILIVKEESYASANNILGVMDNYFPSSLRCLDFPRYGFPSLPETFHPSGMDNNPSELELVGFCLHRSSLQDCTITKELKKLTHLDLSSSRSLLATPDFELMPNLKRLYLSYCVKLKEIHPSLGHLEKLVLLDLSHCSDLEKLPIFIQVSSLEVLKLENCGSLKNFPEIQATIPGVVELNLEFIPITELPSSIRQLCCLTKLRFYCCQYLERLSNDLCELENLKVIEIIDCDQLSSLPENLGNLSNLEELRVFGTAIFEIPPSITRLSSLECLSFGSHEEFDMRTLNFVPSVSDLCSLKRLELSHFNLLDGLPSDLGHLISLEYLCLLGSNFDGLPKSFFQLPRLQYLDIRQCEQLKQLPKLPKTIRELYAECDFAFKGKSSTIPKLAITYPELYSVSFSSDGYDFDLSRGETLLAEKSIQFPFQRITPFGVSYTSYTLDHDDYMDEEEINILRSFKYRHYESNGISVNLNSSWYNQNFVGFAIYFLSLEGDIWGQHSYQGIDDEAHHCVLIAKLSHKDDENEVFRTKCVIAAGFHDYDESQGHICFAYIPLSSLWPTLKPIMEANDYSRFEVEVMHSKASADWGCNLLYKEPRMEVAFWNRLVPVRPGQTYGRCSHTNRQTRARMHMGSHGESDSGLTTDDIGYLTWSKLETEYLNLGRRNFFCLPQGYSKLPHLQYLDISGCLKLTMLPELPATIRELYTNSSLAPEGNIAKLATKYSALYSISFSDRYKKVALSAEELARKFVDMPFPAGRNCPLVVTHSAFYDGWTEINIKRWFKYPSCQSNKVSIDLKPSWYNQTFVGFVVCLFYSSYEDTIIWKSSPDVRPFRYGKVIAKLVHKHNANKVLQTDCVIGRLYDEEFDDMFKEKEIICFAYIPLCSLLSSNFGVNPNDYLVFEVAFEDSNASTDWSCGLLYKNDESLSEAIRSNASPNDSDSGAPLQEEIPEAIIGEEIQINHNHHVEQDSDTTPSQQNLAYIEHGAADDAAMAKHNAEVHTNEERGIRFWTCIESLTWLRQKLASVCIGTTSDPGEEIKDDEMGESPADEGHGMEQRNKAYPDKSKPQANEDDKEEENIHRMEQRKKDYLDKGKAPKEEEEEEGHRMEERKKAYLDKGKAVATSP
>g63512
MNKEESEESAASRLYNKLKGKRFLLILDDIWEGVDLNAVGIPPLEDHIGSKVILTTRNFHVCQEMSTDIEFEIGGLSDEEAWELFSQRVGEEVINDDQIKPLAKAIVEECNGLPLALITVGASLRKKTEVALWKCALDALQKSEPTHIKGVEEKVYKPLKWSYDSLKGEQLKSCFLFCCLYPEDFEIDTDRLVQYWLAEGLLDEHQNYEQLQNDVKRIVDCLISSCLLEKCAVGTDKVKMHDVVRDVGVWIAKSSEDWCKSIINSGITEMQISQQLLSCSDKVTGAFMKFLTHFTRIPNVKNFGPNFTPIAKLPAGFEKLTNLKILLLAGTLQLREIPTGKFCKLHKLEFLNMEASGIQWGSRDTIEANAPFEDLLCLNQLIVLYIDLKSIPCFTTQHTSWFKRIKKFSFHIEHNAYWSSEIGNEVLLRGLHFSGDEMVGLSLLNSLCFSIDKCEEVDLMLDNLVRNSASLGPFVNLKKLSIQSCCIFGKPSSLGRCVVQMDLLPNLEFLSLFAVSGLESLSSISNFLGLGFTKLKEIEVYYCDDLENLLVMDGTLQKLEKLETIYIDGCEKLTQVFKNTLQDNIVPNLRTLFLCELPALKGICNANVSWKSLEQLEVRECNMLGKLPLGMQSAESIQLIQGDQDWWDELEWDTENFKEHLQPHFNAWES
>g63513
MGRGHGIKSVFGHAKRPPQTPIEEVKQIIDSVVAAIETRFEARITEMMKQFSNMQTPLQQVAQSRQEDGIYPTRRPVTFGIAYTGGQVHGVALNIRSNEALTEPFRFLFGSIYVRIKNVLKIHSNYKDFEKNMEALLELKQLLDDDELQQHHLPRTQVRDWLKRVENLQNEFDSVRSTITTNGNTTGCACSLGYRLSNRIVKGVVEVKQLIGDGRAFEDKIVGVNPVPNAVEYIPAPFVEAQPTAKRNLDKIMGVGKTTLVKNVNNELRKDPTNQEFDIVIWVAVSQNATVESIQSKIAARLDLAMNKEESKERAANHLFNKLMGKRFLLILDDIWEGVDLNDVGIPPLEDHDSKVILTTRNFRVCQEMSTHIEFEIDCLSEDEAWKLFSEKVGEEVVNDGQIMLLAKDIVKQCGGLPLALITVGASLMRKTQVALWKTALHALQKSEPTPIHGVEEKDFEIDTNRLVQYWLAEGLLDEQQNYEDLENDVKCIVDWLIDSCLLEKTEFMNKVKMHDVVRDVGVWIAKSSKDWCKSIISSGISEVQISQQLLSCSDKVKRVSFMHSKIAILPDRSIQCPETIALFLQGNIGLHEVPTKFLQGFQMLRTLDLSESYIVMLPNSLQLGELRALILRNCQLLRELPPFEALRKLQILDCGYTNIAELPAGFETLANLKILLLDGTYQLREIPTGTICKLHKLEFLDMKDSCIQWGSRDTIEANAPFEDLLCLNQLNVLYIGLKDIPCLTTQHTSWFMRIKKFRFHVDRIAWWGSILENGEVFLRDLHFSGDEMVGLLLLNALCFSIEKCEEVDLMLDSLVRNSASLGPFVNLKKLSIESCCIFGKPLSLGRCDEQMDLLPNLEFLLFEKVSGLESLSSINNYLGLGFTKLKEIEVYCCEDLKNLLVIDGTLQKLDKVKKIRINGCMKLTQVFKNTVMDNIVPNLRILDLTDLPELKGICNANASWKSLHVSVRECNMLKKLPLGMQSAESIQSIWGDQHWWDALEWDSENFKERLQPRFKTYARPQHG
>g63518
MEVLGACVGSALTEPFRLLFGSIYARIKNVFKIHSNYKELEKNMESLSDLKKLLDDDELQQHHLPRTQVQDWLKRVEKWQNEFNSVQSTITTNGNTSSCVCSSLECRLSNRIVKGLVEVKQLIGDGRAFENNIVGVNPVPNAVEYIPAPFVEAQPTAKRNLDKIMDLLKRNEKAKKIGVWGMGGAGKTTFVKNVNNELSKDSKKQGFNIVIWVVVSQNVTVENIQSKIAERLHLAMNKEESKESAASHLYNKLKGKRFLLILDDIWEGVDLNDVGIPPLEDHDSKVILTTRNFHVCQEMCTDIEFEIGRLSDEEAWKLFSEKVGEEVVNDDQIMGLAKDIVKECDGLPLALISIGASLRKKTEVALWKSALYALQKSEPTYIHGVEEKVYRPLKWSYDSLRGEQLKSCFLFCCLYPEDFEIDIDRLVHYWLAEGLLDEQQNYEQLEIDVKRIVDCLISSCLLEKGAVDIDKVKMHDVVRDVGVWIAKSSKDWCKSIISFGISEVQISQQLLSCSDKVKRVSFMYSKITFLPDSSIQCPETTALFLQGNWGLREVPTSFLQGFEMLTTLDLSETKIMMLPDSLLQLGELRALILRNCPLLQELPPLEALRKLQILDCSATSIAKLPVGFETLANLKILLLRDTLKLREIPTGIFCKLHKLEFLVMEYGAMKWGTMNTTEEAIAPFEDLLCLNQLIGLCIILKDIPCLTTQHTSWFKRIKKFAFHVNYYRKWHRPIENEVVLRYLHFSGDEMVGLLLLNARCVTIKNSEKVDLMLDSLVRNSANLDPFVNLKSLHIKYCCLFGKPSSLGRCVEQTDLLPNLEVLVFMKVSGLESLSSISNFLGLRFTKLNHIFVCACDDLENLLVMDGTLQKLEKVEKITIARCKKLTQVFNNTLMDNIVPNLRTLKLHTLPALKRICNANVSWKSLEQLEVSRCNGLGKLPLGMQSAESIESILGEQHWWDALEWDSENFEEHLQPHFKTRG
>g63523
MEVLGACVGSALTEPFRVLFGSIYARIKNVLKIHSNYKDLEKNMESLSDLKKLLDDDELQQHHLPRTQVRDWLKRVENLQNEFDSVRSTITANGNTSVEYIPAPFVEAQPTAKRNLDKIMDLLKRNEKAKKIGVWGMGGAGKTTLVQNVNNELSKDPTNQGFDIVIWVVVSQNATVESIQSKIAGRLDLAMNKEESKERAASHMYNKLKGKRFLLILDDIWEGVDLNTVGIPPLDDIGSKVILTTRNFHVCQEMCTDIEFEIGRLSDDEAWKLFSEKVGEEVVNNDQIMPLAKAIVEECDGLPLALITVGASLRKKTEVALWKCALDALQKSEPTPIHGVEEKDFEIRTDRLVHYWLAEGLLDEQQNYEQLQNDVKRIIDCLISTCLLEKGVDIARVKMHDVVRDVGVWIAKSSKDWCKSIISSGFSEVQISQQLLSCSDKVKRVSFMGLHEVPASFLQGFQMLTTLDLSESNIMVLPDSLLQLGELRALILRYCQLLHELPPLEALRKLQILDCSATSIAKLPVGFKTLANLKILLLDGTSHLREIPTGIFCKLHKLEVLLMEHAMQWGSDEMVGLLLLNARSVTIKESEKVDLMLDSLVRNSANVVMDGTLQKLEKVKQITIERCKKLTQVFKNTLMDNIVPNLRTLKLHTLPALKRICNANVSWKSLEQLEVRECNMLGKLPLGMQSAESIESILGEQHWWDALEWDSENFKEHLQPHFKTRG
>g63524
MKSRCEVGGYSFLTFIMELQTLGPKMIGVNHLSNLVETYPGLLELVTNLAWNPDKGVHTKGMEEIPKRGGNTQFSADKIRHARWRVGNGNTIRIYYDDWLPESVNRRISTFPYPFMENATVSSLLNDQGERWDEDSIVNIFNERDANLILSIPIAKTKKEDELFWPEEDNGKFSVKSCYRVLTSVPRNITEEKWTSMWNLWLPAKIKNFFWQACTQCLPTADRLIARKVNCSKECLLCNKADESTLHAFVECDKANACWNRLGISLPSVGHTSFSEWIHNVFTTFDKEYQSIIIVICWKLWYARNQKVWNNINIPPAIIVETTRNYLKDWKKAQEPCVAPRTQDTGVERWKKPISGWTKLNVDASVQKDSNMMGFGFILRDEMGEFIAAKSVPWRGSFKPKEAEAMAVREALTWIKGRNEDFVEVETDCLQLVQAFENNNGDATFNLLGLSLTFKRSTSLQEHKAGMRPVQVAIVSRTFFRDRVILMNVNGPTGELALRARRPDLVWEPVAGLGLDDEADLCDSTAQLVGCYCRIPDEPMARRNRLERMRKAGRRGGRDYASTVARGMPVLMTAPPRRSAGVRMGPREERGTWVATAEDAKEDRGKTGGPGIAARLDDEADLCDSTAQLVGCYCRIPDEPMARRNRLERMREGWSPGYLRPPDAARALFAAPDSMPVTIVSHKILTLTEPFRLLFGSIYARIKNVFKIHSNYKELDKNMESLSDLKKLLDDDELQQHHLPGTQVRDWLQRVENLQTEFNSVQSTITTNGNTTGASGCVRSLGFRLSNRIVKGLGEVKQLIGDGRAFEDKIVGVNPVPNAVEYIPAPFVEAQPTAKRNLDKIMDLLKRNEKAKKIGVWGMGGAGKTTLVQNVNNELSKDPTNQGFDIVIWVVVSQNATVESIQSKIAARLDLAMNKEESKERAASHLYNKLKGKRFLLLLDDIWEGVDLNDVGIPPLEDDIGSKVILTTRNFHVCQEMSTDIEFEIGRLSDEEAWKLFSEKLGEEVVNDDQIMPLAKVIVEECDGLPLALIIIGASLRKKTEVALWKSALYALQKSEPTYIHGVEEKVYKPLKWSYDSLRGEQLKSCFLFCCLYPEDFEIDTCRLVHYWLAEGLLDEQQNYEQLENDVKRIVDCLIGSCLLEKSKFENIVMKDSVKVHDVVRDVGVWNAKSSKDWCKSIISSGFSEVQISQQLLSCSDKVKRVSFMYSKITFLPDSSIQCPETTALFLQGNWGLREVPTSFLQGFQMLTTLDLSETKIMMLPDSILQLGELRALILRNCQLLQKLPPLEALRKLQILDCSATSIAKLPVGFETLANLKILILRHTLKLREIPTGIFCKLHKLEFLSMEGSGIRWGTRDTIEANAPIEDLLCLNQLIGLCIILKDIPCLTTQHTSWFKRIKKFAFHVNYYGKWYGPIESGVVLRYLHFSGDEMVGLLLLNALVFRIVECEKVDLMLDSLLVRNSANLGPFVNLKKLSIESCCIFGKPSSLGRCVEQTDLLPNLEVLVFRKVSGLESLSSISNFLGLCFTKLNRIFVSDCDDLENLLVMDGTLQKLEKVKQITIVRCKKLTQVFKNTLMDNIVPNLRTLRLFYLPELKGICNANVSWKSLQQLEVGGCNMLGKLPLGMQSAESIQSILGEQHWWDALQWDSENFKEHLQPHFKTPPQHG
>g63616
MEVVGAVVGSALTEPFRFLFRSIYVRIKNVLKIHSNYKDFEINMEALLELKQLLDDDELQQHLPRTQVRDWLKRVEKLQNEFDSVRSINGASGCTCSLDCRLSNNIAKGRVKVKKLIGDGRAFENNIVGVNPVPKTVEYIPQATLFEGQATAKRNLEKLKGLLMRNEKAKMIGVCGMGGVGKTTLVKNVNNELSKDTTNQDFDIVIWVVVSQNATVEIIQSKIAKRLHLAMNKEETEESAASRLYNKLKGKRFLLILDDIWEGVDLNAVGIPPLEDHIGSKVILTTRNFHVCQEMSTDIEFEIGGLSDEEAWELFSQRVGEEVINDDQIKPLAKAIVEECNGLPLALITVGASLRKKTEVALWKGALDALQKSEPTHIQGVEEKVYKPLKWSYDSLKGEQLKSCFLFCCLYPEDFEIDTDRLVQYWLAEGLLDEHQNYEQLQNDVKRIVDCLISSCLLEKCAVGIDKVKMHDVVRDVGVWIAKSSEDWCKSIINSGITEMQISQQLLSCSDKVKRVSFMHSKIAFLPDCTIQCPETTTLFLLGNWILHEVPNSFLQGFQMLTTLDLSRSNIMSLPDSLLQLLELRALNLRHCYLLHELPPLEALRKLQILDCSFTPIAKLPAGFEKLTNLKILLLASTLQLREIPTGKFCKLHKLEFLNMEASGIQWGSRDTIEANAPFEDLLCLNQLIVLYIDLKSIPCFTTQHTSWFKRIKKFSFHIEHNAYWSSEIGNEVLLRGLHFSGDEMVGLSLLNSLCFSIDKCEEVDLMLDNLVRNSASLGPFVNLKKLSIQSCCIFGKPSSLGRCVVQMDLLPNLEFLSFFAVSGLESLSSISNFLGLGFTKLKEIEVYYCDDLENLLVMDGTLQKLEKLETIYIDGCEKLTQLFKNTLQENIVPNLRTLFLCELPALKGICNANVSWKSLEQLEVRECNMLGKLPLGMQSAESIQLIQGDQDWWDELEWDTENFKEHLQPHFNAWES
>g63620
MCRGADETAYHLFVDCPEVVSIWEGLGVPSLVHEQGNFAAWFFGLLTSLNNDKMSRVVMICWGIWCSRNDSVWKGAPYIRANVVNSSVCLWASWKVAQDINGTCSSHRSNEEMWRRPNVGRIKLNTDVGFDNVHNAMGLGWVLRDDAGQFLACKGMRITGRFDVKVAEALCIREALSWLKGTGLGDVDVETDSQLVYFALRSDSFNSEFGFIIDDVRETASLINDVVFCFAKRSAPPPCGRPSQGMLSWWCWPSELLRQISPTRAFNNQLNGRSGGVNSWCKRGAERTELRNALTEPFRFLFGSICVRIKNVLKIHSNYKDFEKNMEALLELKQLLDDDELQQHHLPRTQVRDWLKRVENLQNEFDSVRSTITTNGNTSGCVCSSLEYRLSNRIVKGLVEVKQLIGDGRAFEDKIVGVNPVPNAVEYIPAPFVEAQPTAKRNLDKIMSLLKRNEKAKKIGVLGMGGVGKTTLVKNVNNELRKDPTNQEFDIVIWVVVSQNATVESIQSKIAARLDLAMNKEESKERAANHLCNKLMGKRFLLILDDIWEGVDLNDVGIPPLEDHDSKVILTTRNFRVCQEMSTHIEFEIDCLSEDEAWKLFSEKVGEEVVNDGQIMLLAKDIVKQCGGLPLALITVGASLMRKTHVALWKRALHALQKSEPTPIHGVEEKVYRPLKWSYDSLRDVQLKSCFLFCCLYPEDFEIDTNRLVHYWLAEEKTEFMNKVKMHDVVRDVGVWIAKSSKDWCKSIIGSGISEVQISQQLLSCSDKVKRVSFMHSKIAILPDRSIQCPETIALFLQGNIGLHEVPTKFLQGFQMLRTLDLSESYIVMLPNSLQLGELRALILRNCQLLRELPPFEALRKLQILDCGYTNIAELPAGFETLANLKILLLDGIYQLREIPTGKICKLHKLEFLDMKDSCIQWGSRDTIEANAPFEDLLYLNQLNVLYIGLKDIPCLTTQHTSWFMRIKKFRFHVDRIAWWGSILENGEVFLRGLHFSGDEMVGLLLLNALCFSIEKCEEVDLMLDSLVRNSASLGPFVNLKKLSIESCCIFGKPLSLGRCDEQMDLLPNLEFLLFEKVSGLESLSSISNYLGLGFTKLKEIEVYCCEDLKNLLVIDGTLQKLDKVKKIRINGCMKLTQVFKNTVMDNIVPNLRILDLTDLPELKGICNANASWKSLHVSVRECNMLKKLPLGMQSAESIQSIWGDQHWWDALEWDSENFKERLQPRFKTYDY
>g63625
MDVLSSCVGSALTESFRLLFGSIYARIKNVFKIHSNYKELEKNMESLSDLKKLLDDDELQQHHLPGTQVRDWLKRVEKLQTEFDSVQSTITTNGNTTGASGCVCSLGCRLSNRIVKGLVEVKQLIGDGRAFEDKIVGVVNPVPNAVEYIPAPFVEAQPTAKRNLDKIMDLLKRNEKAKKIGVWGMGGAGKTTLVKNVNNELSKDSKKQGFNIVIWVVVSQNATVESIQSKIAERLHLAMNKEESKESAASHLYNKLKGKRFLLILDDIWEGVDLNDVGIPPLEDHDSKVILTTRNFHVCQEMSTDIEFEIGRLSDEEAWNLFSEKVGEEVVNDGQIMGLANDIVKECDGLPLALISIGASLRKKTEVALWKSALYALQKSEPTYIHGVEEKVYRPLKWSYDSLKGEQLKSCFLFCCLYPEDFEIRTDRLVHYWLAEGLLDEQQNYEQLENDVKRIVDCLIGSCLLEKSEFMDNVKMHDVVRDVGVWIAKSSMDWCKSIICSGFSEVQISQQLLSSSNKVKRVSFMHSEITFLPDSSIQCPETTALFLQGNKGLHEVPTSFLQGFQMLTTLDLSGSNIMMLPDSLLQLGELRALILRNCQLLQELPPLEALRKLQILDCSATSIAKLPVGFETLANLKILLLRDTLKLREIPTGIFCKLHKLEFLVMEYRAMKWGTMNTTEEAIAPFEDLLCLNQLIVLGIILKDIPCLTTQHTSWFKRIKKFVFHVNYYRKWYGPIENEVVLRYLHFSGDEMVGLLLLNARCVTIKDSEKVDLMLDSLVRNSANLGPFVNLKKLYIKYCCIFGKPSSLGRCVEQTDLLPNLEVLVFEKVSGLESLSSISNFLGLRFTKLNHIFVCDCDDLENLLVMDGTLQKLEKVEKITIERCKKLTQVFKNTLMDNIVPNLRTLKLHTLPALKRICNANVSWKSLEQLEVEECNMLGKLPLG
>g63784
MEAVAEIIGSALIEPFKLVFRSIYTTIKNRFKIHSNYNHLERDITLVLGLKSRLRSGVDDDELQHLLPTTQVQDWLSRVEELEKNFNNCVRSITSDAASCCSRSLHCKLSNNIAKQIVKAKQLIEDGKPFENMIVGVVPVARPVQYIEVRSIKDQPTASRNLAKMMDLLNSEEYKRIGVWGMGGVGKTTLVKNLNNELTKHQTFNIVIWVVVSQNATVESVQSKIGERLGLHMMNKEVSKESMGSHLYNKLKGQRFLLILDDIWEEINLDVVGIPNEHSGSKIILTTRDFNVCQQMLTDIDFQVGRLHPEEAWNLFCETVEEEVVGDDQIKPMAEAIVEECDGLPLAIIMVGASLRKKREVGLWECALHALKKSEPSRIRGVEEKVYKPLKWSYDSLQGQQLKSCFLFFCLFPEDFEIDTYKLVQYWVAEGLVDEHQNFEQLQNEALRIVHYLKDCCLLEEGQLANHVKMHDVVRDVGVWIAKSLEEGCKSINKVGISGTRVMKRVLFMENSIEFLPNCNIQCPEASTLVLQGNWRLLEVPNSFLQGFQMLRILDLSDTKIKFLPHSLLQLGELRALLLERCNELFELPSLATLGMLQVLNCSASAITKLPEDFEKLTNLRQLDLSHTYKLRQICSQKLSNLCSLEFLNMMGSATKWGMRKANGENVAFDKLLCLDKLISFHIDLEDISHASAEHVSWLGRINSFFVNVTHDHNRSYGTYAPNTKSVFFSGFLFSGNESIGWLLVHAFCCEIRHCKGVDLMLRNMVRSGPFLNLKRLVIGGCCISVKPSSQGCVSITQCDLLPNLEELYFDKLTELESISDLTNFLGRLSFTKLRSICVFDCYELENLFAMDSTLQELAKLKSITIRRCKKLSQVFKNASTNNFVPMLKSLHLDRLPALEEICKADEPWNSLKQISVRECSMLVKLPLSVQSAVNIESIRGEQKWWNQLQWDNQNLKMHLHPLFKPRG
>g63885
MACVALTSLIATIELQFLQPTPRASLHDRAPIKSFVANLASLLAILREESSGAVKDLEIQTRYFALKGWKKIEKELESLGILDRNALYALYNPLPHHLKVCFLYFGIFPKRYKIQVKTLIRLWIAEGSVKPLEHKELYNQAYGYLQELIDRSLLLIENQSFDGKTKTCRMHNALHSFCVGEAQKHGILCAYKYLSLYNPEIFVPPKLLRVMAFDPSVFLQRVLVNVRDLVFLRYLSITQWFEGLDHVVSNNPYLLSLVVSNNESQFGAPPVHLPSSIWEAPQLRHLELGDSYRVDPPSMVKENLQSLSWVVRLIHCRKEVYDKLPNIKKLKISLKDDDIEASHTGGSYSNPIILDYLDYLEALEKLTISISVGCVLTLTAGLVFPSQLKKLRLSGTNLSKRDLTVIGMLPQFTVLKLENAFQGTVWKVSKGGFRRLRFLLLEDIKLKQWEWETCDDDNFPVLEHIVLRLCYSLKQIPGIFKDVFTLKLIVFEECCPSLVASAKKIQYEHWACGDITFEIKIMGPEYDTDVSLEDDLASLTDTELSVEDDLANPTLSE
>g64010
MSEDQLEAKIKETLEDQKYFIVLDDVRQEKDWNSLKAAFPENLNGRSKVLVTTRYSNVVDSTRKSHILGGLSNDDGWLIIKNNVFGAKNGVYSDPLLQDMGKRIAKHCNGLPLGLLLVSGILRKCRTIDDWQRVAEYPPILNIWSDGPSIQELVWLSYENLPHVMLKNCLLYFAFFPIGYEIAAWKLIRLWIAEEFIPTIDEWGYPLDVEVEAQKYLNDLVDRNLVRVTKRGADGQIQTCNIHDTLHESFKIKATWTDLFKVLDEGRRLNENISLSRRLCFIHSSTMDIFDAENNSPRLYLSCYNKRRSPLPSGDEHVHSLLLSTSQKSEIHLTPKQLATIPNTFPLLKVLNIESLKFSSLPNELYGLFLLRYLAITGDLDSLPKSFKNLRELETLVIKTTKGTLHINGGIWNMRNLRHVHTNTSTQLPRPPPKTAKNSFGGTNIHTLSTISPESCTNEIFEKIPNLQILGVRGDLSDLLEEKQDVCMFNNLQMLYLDNLKLHGNSKKVLKLPMLNKFASKLRKLTLSGTLFQWNDMTILGSLEELEVLKLDDNSFCGQRWDLSSDVIFKQLQYLRIGRMNLRTWSAVEESFPVLESLVLRNSIFLENIPFGFANVHSLKVMDLFHVSESAADSARKIGEQRHGKTTVKINGFNLFSTLIFCKKDSDGVFLGAKNGKIRSLNDAHLVEAMAIKEALSWARDRHHTKILLLSDCQSVCNSINGNSVQWIIHLQVV
>g64011
MIFEDKDIRKKFICHIWIHVAQGFDRKEKFIDILYQITKRTEDISMMTEDVLARKIYEHLEDKKYLVVLDNLRKKDDWDSFKVAFPENSEGSIVMVTTPYGNAVDSYSKSHNLGKLSNEEGWVLLKNNVFGTKGCNDQLLEGIGKEIAKKCNELPLALVVVARILRQCGNIADSKRAAENPFLEINREGQSYREQVKLSYNDLPHEKLKNCFLYFAYFPIGYEIVVWKLICLWIAEEFIPTIDEWGYTLDTEVEAQKYLNELVNRNLVMVTKRRTDGQIKTCCIHNTFHEFCKSEAARINLFHVMDEGQRLDENTSSIRRLCFHSFIENTSPTHPLYSHSLTANKCAVLNSKHIHSLLLSSLQKSETTSFAQEQLTTIPSVFPLLRVLNIESIMLIDLQPNELYNLHLLRYVAIRSNLNLLPKSFKNLRKLEVLVINTTGRTLQIDGGIWNMEKLRHVHTNTSAQLPFPPKTHSVSICIRTLSTISPTSCTKEIFSKTPNLQKLGVRGNLAELLEEKHGICLFNNLEMLKNLENLKLYGQYDKVLRLPMGVMHTSRLKKMTLSGTLFEWKDMFILGMLEDLEVLKLDEYAFKGENWVLSKHYVFKRLQYLHIGRTDLVTWDAIEDSFPTLRIESAKEVTENLNNSGFQLVITSQKISKNNSSRREDLQTAAMRVEIKQAVSERVDRLVHSVACNVEWSRGLASEIKDLTSDIEMFNTRVVEASINPFASLNVLIVEKFRTIVNEAQNTITNYFALKKKKKHEEDDKAFTNFLVPRHRRKVKSCATEIQSLRTKVNMIRQEHENDLQPLTINPNNVLLSPQKIETPTVFDKVIREGVEQAVNMLDQTVKDNVVNPVCDIEFEINNMTSHIKAFTENLLKACKNPMANEHRVLRVILKRFRLLVNEANDAVGKYFAMETKHGQNSLPKSFHKIPFREKVNINTSEIQSISAKVNTIRRDHGKDLIYLQDYKHIHLPPPQGYHLREVDRKGVNSNKWLITQVFSVWKLVQIVELQDIQVPLSLMQNSKVGKGEAFHGCHSLRIEDEN
```
