## Supplemental file 2 for "NRC immune receptor networks show diversified hierarchical genetic architecture across plant lineages": 05 Oryza sativa .txt

```
(((((((((((((((((((((LOC_Os08g07890.1:0.09861979,LOC_Os08g07774.1:0.03003643)0.9350:0.09254157,LOC_Os12g30080.1:0.21359791)0.2600:0.02589474,LOC_Os08g07940.1:0.22416831)0.2500:0.03133416,LOC_Os08g07930.1:0.13160749)0.0350:0.00008769,LOC_Os08g07950.1:0.31270406)0.8750:0.11603820,(LOC_Os08g28460.1:0.19446994,(LOC_Os08g28570.1:0.05336562,LOC_Os08g28540.1:0.05712590)0.9750:0.10628539)0.8150:0.06508414)0.1600:0.00000288,(LOC_Os07g27370.1:0.15803680,(LOC_Os11g14380.1:0.10819646,(LOC_Os06g06860.1:0.00939251,LOC_Os06g06850.1:0.02051691)1.0000:0.30326234)0.4300:0.05065333)0.6000:0.09712795)0.1500:0.02584253,(((LOC_Os11g15500.1:0.15687228,LOC_Os11g15190.1:0.17085115)0.2600:0.00000011,LOC_Os11g17330.1:0.12379362)0.9650:0.11613038,(LOC_Os02g35210.1:0.30892743,((LOC_Os10g04110.1:0.27763876,LOC_Os08g28600.1:0.13312400)0.5550:0.06015242,(LOC_Os12g37740.1:0.09125924,(LOC_Os12g37770.1:0.07151010,LOC_Os12g37760.1:0.09009856)0.9900:0.09687457)0.6700:0.03301209)0.0600:0.01490142)0.0000:0.00000407)0.0550:0.02391946)0.0000:0.01648651,((LOC_Os11g16530.1:0.13169371,LOC_Os11g16470.1:0.15442891)0.5450:0.05409548,((LOC_Os03g46550.1:0.19199564,LOC_Os02g17304.1:0.22312609)0.2300:0.04367201,(LOC_Os12g17090.1:0.21927678,(LOC_Os12g17490.1:0.12270183,(LOC_Os12g17480.1:0.03092768,LOC_Os12g17410.1:0.02426417)0.9850:0.07881975)0.6500:0.03075776)0.7800:0.04286873)0.0300:0.01733929)0.0750:0.02850536)0.0100:0.01315795,(LOC_Os08g29809.1:0.36287071,((LOC_Os08g31800.1:0.10917575,LOC_Os08g31780.1:0.26466314)0.8250:0.06606304,(LOC_Os11g13510.1:0.06338923,(LOC_Os11g13410.1:0.25259209,(LOC_Os11g13440.1:0.08475457,LOC_Os11g13430.1:0.01909065)0.9900:0.09538541)0.3450:0.04880066)0.9950:0.14650099)0.4050:0.05132029)0.0050:0.04614495)0.0050:0.02019412,(LOC_Os08g29854.1:0.24454027,((LOC_Os11g32210.1:0.00478801,LOC_Os11g32170.1:0.01724926)1.0000:0.31864458,(((((LOC_Os12g36720.1:0.02328269,LOC_Os12g33160.1:0.00000000)0.2600:0.00000000,LOC_Os12g36730.1:0.00723112)0.9700:0.02521709,LOC_Os12g36690.1:0.02868340)1.0000:0.24457120,LOC_Os02g19890.1:0.17643818)0.1450:0.06176929,((LOC_Os11g34920.1:0.17063826,LOC_Os11g34880.1:0.13589278)0.9150:0.07803870,(((LOC_Os10g03570.1:0.08520780,LOC_Os01g41890.1:0.13996339)0.8300:0.04562953,LOC_Os11g43700.1:0.14325130)0.7750:0.03612859,(LOC_Os01g24820.1:0.28588991,(LOC_Os02g18510.1:0.18191430,((((((LOC_Os08g07340.1:0.14429817,LOC_Os05g15040.1:0.12119092)0.4000:0.00000216,LOC_Os11g03650.1:0.14739478)0.3850:0.03004314,LOC_Os11g27440.1:0.31574211)0.2550:0.02321507,LOC_Os08g05440.1:0.28990013)0.4800:0.03358039,LOC_Os06g33360.1:0.32836546)0.2450:0.03866880,(LOC_Os11g37860.1:0.14706084,((((LOC_Os11g37774.1:0.03084677,LOC_Os11g37759.1:0.04616117)0.1300:0.00000428,LOC_Os11g37740.1:0.05884458)0.9900:0.07171732,LOC_Os11g37790.1:0.19001210)0.1600:0.00970185,(LOC_Os11g37870.1:0.13583699,(LOC_Os11g37880.1:0.05560033,(LOC_Os07g19320.1:0.16883199,(LOC_Os11g37850.1:0.09007604,LOC_Os11g37780.1:0.05634121)0.8900:0.02562796)0.2850:0.02096365)0.1300:0.01019113)0.1500:0.00662281)0.3950:0.02293841)0.9750:0.07656174)0.6850:0.08223028)0.3650:0.01379146)0.2650:0.03345309)0.2150:0.03102229)0.2600:0.04712646)0.1050:0.01101978)0.3200:0.03424037)0.0150:0.00668622)0.1900:0.06150556,((((LOC_Os12g28070.1:0.00000067,LOC_Os12g28040.1:0.35843856)1.0000:0.31811212,LOC_Os12g28100.1:0.17873827)0.2900:0.02901224,LOC_Os01g21240.1:0.34713168)0.2950:0.07303766,(((((LOC_Os08g10440.1:0.02862782,LOC_Os08g10430.1:0.03255704)0.8050:0.01739020,LOC_Os08g01580.1:0.15865678)0.8850:0.06836423,LOC_Os08g10260.1:0.19675852)0.8400:0.06140072,(LOC_Os12g09240.1:0.19829824,LOC_Os10g17690.1:0.19080217)0.7350:0.07069565)0.3300:0.01985272,((LOC_Os12g13550.1:0.20866656,LOC_Os07g26430.1:0.30992637)0.3700:0.02676429,(((LOC_Os11g11920.1:0.28195348,LOC_Os11g11810.1:0.27211642)0.8850:0.05824566,LOC_Os10g22484.1:0.35476958)0.3050:0.03406320,(LOC_Os11g38000.1:0.51431977,((LOC_Os12g18360.1:0.27065610,LOC_Os11g11580.1:0.33188162)0.3900:0.06803724,(LOC_Os05g40150.1:0.08799225,(LOC_Os11g45970.1:0.21884221,(LOC_Os11g45924.1:0.03875374,LOC_Os11g45750.1:0.06332230)0.9950:0.05721434)0.3800:0.02798026)0.9900:0.17131703)0.1550:0.00000045)0.1750:0.06591719)0.7650:0.14655178)0.0500:0.04930659)0.1450:0.04731642)0.2550:0.07548503)0.1600:0.05070503,((((((LOC_Os12g06920.1:0.20629807,LOC_Os02g19750.1:0.15177191)0.5250:0.05599670,(LOC_Os07g17420.1:0.16278010,LOC_Os07g09900.1:0.08045780)0.9950:0.25278321)0.3850:0.00000077,LOC_Os10g41900.1:0.19167355)0.9700:0.17008025,(LOC_Os11g39290.1:0.48883382,(LOC_Os11g39310.1:0.09209035,(LOC_Os11g39330.1:0.07535769,LOC_Os11g39190.1:0.09688511)0.3300:0.00000113)1.0000:0.40573955)0.9700:0.34852235)0.0300:0.00000015,LOC_Os01g23380.1:0.43774895)0.0250:0.07188896,(((LOC_Os11g27430.1:0.10579091,LOC_Os10g22510.1:0.10932427)0.9950:0.17408967,LOC_Os11g11940.1:0.27690110)0.9750:0.13144700,((LOC_Os12g31200.1:0.36323670,LOC_Os08g14830.1:0.22195039)0.9500:0.19210899,(LOC_Os11g11550.1:0.24034359,((LOC_Os12g18374.1:0.28467497,LOC_Os08g30660.1:0.38400135)0.2250:0.03699724,(LOC_Os05g40160.1:0.09262162,(LOC_Os11g45930.1:0.06134598,LOC_Os11g45790.1:0.10432586)0.3300:0.00000012)1.0000:0.21451446)0.9450:0.11663524)0.9050:0.10475821)0.3350:0.03163624)0.9650:0.25908684)0.0050:0.02698614)0.0000:0.00001118,(((LOC_Os12g31160.1:0.14065851,LOC_Os08g14810.1:0.52744755)0.9000:0.12939035,LOC_Os11g46070.1:0.56360127)0.5000:0.09456556,(LOC_Os11g46200.1:0.78063849,((LOC_Os11g39320.1:0.03362997,LOC_Os11g39160.1:0.01940475)1.0000:0.36737326,(LOC_Os11g29050.1:0.52314174,(LOC_Os11g46080.1:0.29696247,(LOC_Os11g46210.1:0.18250213,LOC_Os10g04180.1:0.18759633)0.6300:0.06599606)0.6750:0.08898617)0.7200:0.06704535)0.9600:0.21269787)0.0400:0.04016385)0.0150:0.06034858)0.0600:0.09080909,(((LOC_Os01g16400.1:0.00582921,LOC_Os01g16390.1:0.30232210)0.9850:0.22599766,LOC_Os01g16370.1:0.07068697)0.9950:0.18583314,((LOC_Os07g40810.1:0.18871427,LOC_Os03g30910.1:0.23818026)0.7650:0.07949601,(LOC_Os06g06390.1:0.08772729,(LOC_Os06g06400.1:0.09361899,LOC_Os06g06380.1:0.08610488)0.3800:0.01153544)1.0000:0.19296351)0.4150:0.06030754)0.5850:0.05205368)0.4050:0.16179926,((((((LOC_Os11g38520.1:0.00000000,LOC_Os11g37050.1:0.00000000)0.7900:0.00000026,LOC_Os11g38580.1:0.18478256)0.9850:0.46976122,LOC_Os11g42770.1:0.41318387)1.0000:0.53690529,(LOC_Os11g43320.1:0.37679787,(LOC_Os11g43420.1:0.22151752,LOC_Os11g39730.1:0.57259041)0.8850:0.16096415)0.6100:0.10798055)0.1650:0.00000018,LOC_Os11g42660.1:0.70929164)1.0000:0.63585172,(((((((LOC_Os06g17920.1:0.00599197,LOC_Os06g17900.1:0.00000000)0.9900:0.06367264,LOC_Os06g17930.1:0.04010640)0.9750:0.11045367,LOC_Os06g17880.1:0.09303225)0.5050:0.05320242,LOC_Os06g03500.1:0.27599980)0.9300:0.07481406,LOC_Os06g05359.1:0.22117548)0.9900:0.17954215,LOC_Os08g13800.1:0.70483018)0.2750:0.04213166,(((LOC_Os12g09710.1:0.13919370,LOC_Os09g34160.1:0.12030856)0.9100:0.13579316,LOC_Os09g34150.1:0.18138523)0.9300:0.25549638,(LOC_Os08g42670.1:0.30785426,((LOC_Os08g42710.1:0.08851500,LOC_Os08g42700.1:0.09519792)0.9950:0.21059020,(LOC_Os08g14850.1:1.11499522,(LOC_Os02g27680.1:0.05716970,LOC_Os02g27540.1:0.07839595)0.9950:0.40271061)0.0600:0.00000012)0.0600:0.03318054)0.1650:0.09030566)0.4800:0.20003856)0.2700:0.09077800)0.0500:0.00000226)0.2950:0.10429930,(LOC_Os04g21890.1:0.48970196,(((((LOC_Os06g30430.1:0.04589467,LOC_Os06g22460.1:0.05574541)0.9550:0.07791505,LOC_Os10g07978.1:0.04153710)0.7000:0.10423340,(LOC_Os10g07534.1:0.15284031,LOC_Os01g36640.1:0.19860326)0.7250:0.08586199)1.0000:0.22697569,(LOC_Os08g09430.1:0.25239911,LOC_Os04g46300.1:0.13689871)1.0000:0.18804497)0.7400:0.09598983,((((LOC_Os12g31620.1:0.27198039,LOC_Os09g09490.1:0.19480545)0.4400:0.05183722,LOC_Os07g08890.1:0.12073257)0.8450:0.09118780,(LOC_Os12g14330.1:0.07452357,LOC_Os04g02860.1:0.03161392)1.0000:0.37723723)0.3050:0.10169658,((LOC_Os09g30220.1:0.14723675,LOC_Os08g16120.1:0.21674839)0.9900:0.19104134,(((((LOC_Os11g45330.1:0.12161316,LOC_Os10g21400.1:0.08119227)0.5250:0.01385752,LOC_Os11g35580.1:0.11353532)0.6500:0.02769654,LOC_Os01g33810.1:0.12292295)1.0000:0.15313283,LOC_Os10g04674.1:0.20083455)0.9950:0.17123745,(LOC_Os02g09790.1:0.37634063,(LOC_Os11g11770.1:0.26698124,(((LOC_Os11g12340.1:0.09917731,LOC_Os11g12000.1:0.17646373)0.4500:0.03356431,LOC_Os11g12330.1:0.11663185)0.6850:0.04232621,(LOC_Os04g14220.1:0.10809274,((LOC_Os11g12050.1:0.34857461,LOC_Os11g12040.1:0.09257385)0.2450:0.03963706,(LOC_Os11g11950.1:0.11716400,(LOC_Os11g11990.1:0.07145570,LOC_Os11g11960.1:0.02498024)0.9800:0.04652457)0.6750:0.04300306)0.2300:0.01668002)0.4550:0.04293740)0.9250:0.12888639)0.8550:0.08642387)0.5750:0.08120560)0.4000:0.00000486)0.4300:0.10545314)0.2800:0.04621397)0.3650:0.05173259)0.4950:0.09195030)0.0250:0.04966646,(LOC_Os08g32880.1:0.37301011,(LOC_Os11g42040.1:0.61363730,LOC_Os08g32890.1:0.57589767)0.3850:0.13768684)0.4500:0.15549947)0.0250:0.07931864,(R2:0.42969603,(Rpivnt1:0.56569384,(((LOC_Os12g32590.1:0.11862296,LOC_Os03g50150.1:0.14317501)1.0000:0.27006892,(LOC_Os11g41540.1:0.24268247,LOC_Os10g10360.1:0.44348129)0.8200:0.13279035)0.8200:0.12657357,(((Rx:0.20153997,BS2:0.33871154)0.7850:0.11437271,Solyc10g008220_NRC0:0.17582963)0.4850:0.06384991,((((R1:0.29748965,Prf:0.24451677)0.9600:0.13603642,Sw5b:0.33394863)0.6350:0.07739850,(Solyc04g008120.1.1_Hero:0.23026553,(Rpiblb2:0.04814995,Mi1.2:0.08864581)0.9950:0.20526920)0.9900:0.12806304)0.8900:0.10075100,((((Solyc10g047320_NRC2:0.03315675,Solyc05g009630_NRC3:0.07295365)0.3800:0.02087475,Solyc01g090430_NRC1:0.12779105)0.5900:0.04372398,Solyc03g005660_NRCn:0.25645501)0.8950:0.10753546,(Solyc04g007050_NRC5:0.47085941,((Solyc04g015210_NRC7:0.27158165,Solyc04g008150_NRC6:0.14990252)0.7250:0.07663660,(Solyc04g007070_NRC4a:0.12757185,(Solyc04g007060_NRC4b:0.16921966,Solyc04g007030_NRC4c:0.25195036)0.3800:0.00001605)0.9350:0.10235767)0.4750:0.02584005)0.8950:0.14188066)0.9800:0.28046213)0.2600:0.04108932)0.7450:0.09397724)0.3750:0.05363421)0.3900:0.04442046)0.3950:0.02541104)0.0300:0.08198718,(LOC_Os08g09110.1:0.44975359,((LOC_Os11g17014.1:0.40793856,LOC_Os01g70080.1:0.38082533)0.5800:0.05848896,(LOC_Os08g19694.1:0.48678626,(LOC_Os07g31800.1:0.24047382,LOC_Os03g26260.1:0.17890445)0.9950:0.32517360)0.9500:0.26158702)0.4600:0.12704430)0.9400:0.34114879)0.3550:0.04705603,((((((((((((((LOC_Os11g45180.1:0.00000078,LOC_Os11g45050.1:0.00000000)0.8050:0.00999605,LOC_Os11g44990.1:0.07658185)0.3800:0.02893867,LOC_Os11g44960.1:0.04879244)0.9950:0.08935891,(LOC_Os11g45130.1:0.15216075,LOC_Os11g40780.1:0.11367552)0.4200:0.02361320)0.3550:0.02274388,(LOC_Os11g45160.1:0.00655094,LOC_Os11g44970.1:0.00631068)0.9950:0.11046305)0.6450:0.04509625,(LOC_Os11g45090.1:0.03500432,(LOC_Os11g45190.1:0.00633881,LOC_Os11g45060.1:0.00000000)0.9900:0.05153435)0.9750:0.08663077)0.5150:0.04497029,LOC_Os08g15880.1:0.16113179)0.5150:0.05418866,LOC_Os11g13940.1:0.16068590)0.9950:0.19310044,(LOC_Os08g24380.1:0.22752175,(LOC_Os01g05620.1:0.00741725,LOC_Os01g05600.1:0.03103694)0.9900:0.17029204)1.0000:0.24823951)0.4550:0.06821660,LOC_Os09g11020.1:0.39487348)0.5550:0.11259248,LOC_Os02g25900.1:0.45172898)0.6050:0.00000012,(((LOC_Os03g48370.1:0.06219353,LOC_Os03g48320.1:0.24766621)0.5050:0.05299614,LOC_Os05g12770.1:0.13572228)0.9500:0.09061788,(LOC_Os12g09739.1:0.30191836,(LOC_Os09g13820.1:0.19917318,(LOC_Os11g28950.1:0.18872026,(LOC_Os11g47780.1:0.08525602,(LOC_Os05g16200.1:0.03985849,LOC_Os05g16180.1:0.12899558)0.7500:0.04844287)0.9950:0.11088699)0.9550:0.09141372)0.6300:0.05975966)0.3950:0.00000274)0.9950:0.17516450)0.5350:0.06182999,((LOC_Os09g14450.1:0.37285512,LOC_Os07g29820.1:0.11070615)0.9950:0.36237782,(LOC_Os09g14410.1:0.33778124,LOC_Os07g29810.1:0.30351525)0.8600:0.10519526)0.6800:0.10693971)0.7200:0.12035409,((((((((((LOC_Os09g14060.1:0.03464360,LOC_Os09g14010.1:0.04482545)1.0000:0.17476472,LOC_Os09g14100.1:0.24177285)0.8750:0.13745018,LOC_Os03g14900.1:0.40943808)0.3550:0.00000011,(LOC_Os03g10910.1:0.43346938,LOC_Os03g10900.1:0.23258028)0.3350:0.10295797)0.1350:0.07704623,(LOC_Os09g10054.1:0.24555050,(LOC_Os11g36410.1:0.64745000,(LOC_Os12g30760.1:0.00904078,LOC_Os12g30720.1:0.00401406)1.0000:0.21385452)0.3850:0.11728458)0.2750:0.07158451)0.1000:0.06333686,LOC_Os01g72680.1:0.31261681)0.8450:0.14518264,((LOC_Os11g29090.1:0.89344322,AT_RPS2:0.26241124)0.2750:0.11302510,(LOC_Os04g43440.1:0.55808800,(LOC_Os04g39460.1:0.30660823,LOC_Os01g57870.1:0.21799474)0.9500:0.12955868)0.3400:0.08444295)0.1950:0.09930507)0.8400:0.31140038,LOC_Os01g58530.1:0.81468600)0.4950:0.13927981,Bs4:1.15766212)0.4600:0.25721696,((((LOC_Os12g03080.1:0.12487041,LOC_Os05g23990.1:0.23922115)0.8650:0.11729170,LOC_Os01g35254.1:0.21895392)1.0000:0.35012982,(LOC_Os11g42090.1:0.80574255,(LOC_Os11g42070.1:0.59978799,LOC_Os04g41370.1:0.43832520)0.6850:0.15112119)0.9600:0.39176211)0.0250:0.05614997,((LOC_Os07g17230.1:0.58964602,LOC_Os03g40194.1:0.49998329)0.3100:0.11440646,(LOC_Os01g72390.1:0.62823250,((((((((((((LOC_Os10g04120.1:0.07119657,LOC_Os02g20210.1:0.07057596)0.8700:0.03196834,(LOC_Os10g04090.1:0.12008051,LOC_Os10g04060.1:0.03471830)0.9900:0.05930306)0.9400:0.06981884,LOC_Os01g25740.1:0.15299615)0.2200:0.02282472,(LOC_Os01g25810.1:0.04036612,LOC_Os01g25760.1:0.04689660)0.9950:0.11056138)0.5450:0.05522894,((LOC_Os01g25720.1:0.14705101,LOC_Os01g25630.1:0.11961703)0.5450:0.05721724,(LOC_Os03g63240.1:0.04631816,(LOC_Os03g63200.1:0.05574735,LOC_Os03g63150.1:0.05197074)0.4750:0.01319548)0.9950:0.14185248)0.8650:0.06736999)1.0000:0.20236037,(((LOC_Os05g31570.1:0.00639293,LOC_Os05g31530.1:0.00000000)0.9900:0.07134494,LOC_Os05g31550.1:0.05279786)1.0000:0.14361346,(LOC_Os08g43010.1:0.12617661,(LOC_Os08g43000.1:0.10242127,(LOC_Os08g43050.1:0.10186603,LOC_Os08g42930.1:0.08144227)0.6650:0.03950486)0.6750:0.05181558)0.9950:0.17096714)0.6650:0.05480493)0.5350:0.08093252,((Rpi-sto1:0.23785563,LOC_Os01g15580.1:0.40932048)0.1100:0.10365534,(LOC_Os06g47800.1:0.13804776,(LOC_Os08g12740.1:0.07867860,(LOC_Os10g07400.1:0.34496171,(LOC_Os12g29290.1:0.07874177,LOC_Os12g29280.1:0.06939806)1.0000:0.20190662)0.4250:0.00000066)0.4150:0.06563939)0.9900:0.29253630)0.0050:0.00000015)0.0250:0.06693573,(R3a:0.32178252,(LOC_Os05g41310.1:0.07564248,LOC_Os05g41290.1:0.03400740)0.9950:0.17492169)0.2350:0.06736722)0.0600:0.04710651,((LOC_Os11g30050.1:0.18321435,AT_Zar1:0.70298070)0.0200:0.00000224,(((LOC_Os03g38330.1:0.25152052,LOC_Os03g38250.1:0.14724809)0.9800:0.12362935,LOC_Os01g33684.1:0.43824063)0.1050:0.05163418,((LOC_Os11g30110.1:0.13523068,LOC_Os11g29920.1:0.26905204)0.7000:0.03014341,(LOC_Os11g29980.1:0.13651547,((LOC_Os11g30210.1:0.13288177,LOC_Os11g30060.1:0.06353460)0.8600:0.08474143,(LOC_Os11g29990.1:0.15183888,LOC_Os11g29970.1:0.06862849)0.9950:0.12709546)0.4000:0.04574550)0.2900:0.02665821)0.4750:0.09726071)0.0350:0.09362855)0.1500:0.13863673)0.0000:0.00070650,((LOC_Os09g16000.1:0.30205444,LOC_Os09g15850.1:0.26149946)1.0000:0.25203497,((LOC_Os06g43670.1:0.34489090,LOC_Os01g71114.1:0.32143776)0.5700:0.12700998,(LOC_Os08g16460.1:0.23165396,(LOC_Os05g23250.1:0.79058110,(LOC_Os11g10770.1:0.14743046,(LOC_Os11g10610.1:0.21892827,LOC_Os11g10550.1:0.25241377)0.3450:0.00000012)0.2300:0.04699987)0.4750:0.00000018)1.0000:0.31361636)0.3650:0.00001933)0.9400:0.29767816)0.0050:0.05078530,(LOC_Os07g17250.1:0.26509388,LOC_Os04g43340.1:0.29492474)0.9950:0.29815098)0.0000:0.03126435,((LOC_Os09g14490.1:0.34310257,LOC_Os01g20720.1:0.32581064)0.8750:0.16046871,(LOC_Os03g20840.1:0.50855319,((((((LOC_Os05g34230.1:0.33429942,LOC_Os05g34220.1:0.33109641)0.6350:0.10881482,LOC_Os06g41480.1:0.37818420)0.2150:0.04475180,LOC_Os04g02110.1:0.44009669)0.1200:0.05095190,LOC_Os03g36920.1:0.35499716)0.0400:0.05356941,(LOC_Os06g41670.1:0.02563489,(LOC_Os06g41660.1:0.01632896,LOC_Os06g41640.1:0.02165845)0.8350:0.02406370)1.0000:0.30535385)0.0650:0.05115470,(((((((((((LOC_Os12g10390.1:0.06262032,LOC_Os12g10360.1:0.10920600)0.9950:0.19090524,LOC_Os12g10330.1:0.27967816)0.9900:0.16663660,(LOC_Os12g10460.1:0.11099454,LOC_Os12g10340.1:0.08718284)0.9750:0.14158700)0.4600:0.04744305,(LOC_Os12g10710.1:0.18215409,LOC_Os12g10180.1:0.17494734)0.8500:0.09331424)0.4950:0.04513222,(LOC_Os12g32680.1:0.27540656,LOC_Os12g32660.1:0.26572498)1.0000:0.34164418)0.3100:0.05405883,(LOC_Os12g32710.1:0.27749614,LOC_Os12g32670.1:0.23084409)1.0000:0.24854172)0.2650:0.02530412,LOC_Os06g20050.1:0.25146792)0.4550:0.05560352,(LOC_Os04g30930.1:0.28419735,LOC_Os02g30150.1:0.24457617)0.6300:0.09803608)0.9050:0.11677603,(((((LOC_Os11g44580.1:0.06558609,LOC_Os04g25900.1:0.20854591)0.2900:0.03003970,LOC_Os06g16790.1:0.12516106)0.3050:0.07422618,LOC_Os11g45620.1:0.38700237)0.6200:0.00000050,LOC_Os04g02030.1:0.29003437)1.0000:0.29432156,(LOC_Os02g04530.1:0.39665173,(LOC_Os01g57270.1:0.12686207,((LOC_Os11g35210.1:0.11555862,LOC_Os05g30220.1:0.13886597)0.8350:0.05320745,(LOC_Os01g57280.1:0.04957012,(LOC_Os01g57340.1:0.00000000,LOC_Os01g57310.1:0.00000000)0.9800:0.03280811)0.9850:0.12322111)0.4550:0.04456509)0.7200:0.07688015)0.9100:0.15569317)0.9900:0.19119193)0.4150:0.01555486,(LOC_Os12g25170.1:0.28442005,(LOC_Os10g04570.1:0.33622690,(LOC_Os10g04510.1:0.00000247,LOC_Os10g04480.1:0.21177741)0.9100:0.36298232)1.0000:0.43571902)1.0000:0.47553912)0.0500:0.05193507,((((((LOC_Os07g33740.1:0.31959244,LOC_Os07g33720.1:0.38711428)0.9950:0.29107061,(LOC_Os07g33730.1:0.33394016,LOC_Os07g33690.1:0.28402661)0.8350:0.10428485)0.4250:0.05329951,LOC_Os12g03750.1:0.43225386)0.6800:0.11157687,LOC_Os03g37720.1:0.58330123)0.3750:0.11658195,(LOC_Os06g45690.1:0.34035855,LOC_Os04g11430.1:0.48761035)0.3900:0.09268780)0.0200:0.05316508,((((((((LOC_Os04g30690.1:0.00644452,LOC_Os04g30660.1:0.01291106)0.6450:0.00000033,LOC_Os04g30610.1:0.05855199)0.5950:0.01038712,LOC_Os04g30530.1:0.05358862)1.0000:0.21117376,((LOC_Os02g18140.1:0.06932595,LOC_Os02g18080.1:0.06956593)0.9100:0.03837191,(LOC_Os02g18070.1:0.05881351,LOC_Os02g18000.1:0.13339150)0.7600:0.04832209)0.8700:0.06601027)0.4650:0.01759986,LOC_Os12g30590.1:0.18674340)0.6750:0.06674181,(LOC_Os09g20030.1:0.31847115,(LOC_Os09g20040.1:0.14988110,LOC_Os09g20020.1:0.18037071)1.0000:0.20398669)0.4650:0.06350650)0.6100:0.09603596,(LOC_Os04g24700.1:0.16992256,(LOC_Os06g15750.1:0.09622681,LOC_Os05g12570.1:0.08132677)0.5250:0.04552097)0.9600:0.11091343)0.8750:0.15634750,(((((LOC_Os12g29710.1:0.03539774,LOC_Os12g29690.1:0.01545308)1.0000:0.29086352,(LOC_Os07g04900.1:0.12755066,LOC_Os04g53496.1:0.08369362)0.9900:0.09697237)0.5500:0.03279654,(LOC_Os06g49390.1:0.07449549,(LOC_Os06g49380.1:0.06803220,LOC_Os06g49360.1:0.09621365)0.5400:0.01326073)0.9200:0.07275302)0.9500:0.12197690,((LOC_Os01g02280.1:0.19593417,LOC_Os01g02250.1:0.00000027)1.0000:0.18875449,(LOC_Os02g16330.1:0.12829914,(LOC_Os02g16270.1:0.08977370,LOC_Os02g16060.1:0.08868786)0.8000:0.00000116)0.9500:0.12543525)1.0000:0.17648796)0.9950:0.10607528,(((((LOC_Os11g29520.1:0.06628549,LOC_Os04g52970.1:0.07024779)0.9700:0.10119907,LOC_Os04g53030.1:0.20252139)0.2700:0.04705941,(LOC_Os02g02670.1:0.04838886,LOC_Os02g02640.1:0.07637990)1.0000:0.10983215)0.9850:0.17988706,LOC_Os08g20000.1:0.34933538)0.1150:0.01711855,((LOC_Os11g24170.1:0.18162383,LOC_Os08g19980.1:0.30570692)0.3750:0.08788164,((LOC_Os04g53160.1:0.16478089,LOC_Os04g53050.1:0.26844779)0.6750:0.04897122,(LOC_Os04g53120.1:0.12240900,LOC_Os04g22090.1:0.12497441)0.9950:0.10297798)0.9800:0.08748316)0.1500:0.04903462)0.5650:0.05664524)0.8800:0.08545929)0.2150:0.01018453)0.0250:0.05348708)0.0200:0.05525409)0.1050:0.08139255)0.0350:0.03847372)0.0100:0.05836166)0.0050:0.05009636)0.0000:0.00002919)0.0800:0.13830004)0.3000:0.11120624)0.0900:0.05273541)0.3450:0.10087197,(LOC_Os06g48990.1:0.00000011,AT_NRG1:1.03747617)1.0000:1.23956574);
```
