## Supplemental file 2 for "NRC immune receptor networks show diversified hierarchical genetic architecture across plant lineages": 26 Panax ginseng .txt

```
((((((((((Solyc04g015210_NRC7:0.49315037,Solyc04g008150_NRC6:0.26493185)0.5400:0.07524070,Solyc04g007050_NRC5:0.58903865)0.3850:0.05348076,(Solyc04g007030_NRC4c:0.32550316,(Solyc04g007070_NRC4a:0.19274080,Solyc04g007060_NRC4b:0.26759487)0.5300:0.07144405)0.9850:0.17364116)0.9900:0.30561309,(Solyc03g005660_NRCn:0.32406336,(Solyc05g009630_NRC3:0.15764730,(Solyc10g047320_NRC2:0.09809933,Solyc01g090430_NRC1:0.23797330)0.5350:0.02728075)0.9750:0.11934215)0.9650:0.12126015)1.0000:0.28043266,((R1:0.43067468,Prf:0.34137182)0.9400:0.16778717,(Sw5b:0.47836121,(Solyc04g008120.1.1_Hero:0.42036627,(Rpiblb2:0.08885540,Mi1.2:0.10774411)1.0000:0.29421858)0.9950:0.21439432)0.6950:0.08670269)0.9900:0.17046550)0.4000:0.06930153,((Rx:0.34263455,BS2:0.53650145)0.9000:0.15179127,((Solyc10g008220_NRC0:0.18285523,Pg_S1671.50:0.14091913)0.9900:0.13359829,(Pg_S5234.8:0.31503862,(Pg_S2004.10:0.37848311,Pg_S1763.9:0.40651610)0.3800:0.04756137)0.9650:0.17401827)0.5950:0.06549195)0.5400:0.09117672)0.9550:0.18234125,(((((Pg_S4094.12:0.06824088,Pg_S3244.5:0.04833812)0.6150:0.03160845,Pg_S4094.11:0.07799096)1.0000:0.30087710,Rpivnt1:0.30048420)1.0000:0.37340353,(Pg_S3581.10:0.01355964,Pg_S1075.22:0.02350051)1.0000:0.39790640)0.5800:0.17215136,((Pg_S2677.16:0.59841062,Pg_S2317.13:0.42845381)0.9150:0.31625965,(R2:0.58636701,(((Pg_S2754.7:0.07013016,Pg_S1642.16:0.04974774)0.8850:0.03588819,(Pg_S1642.19:0.05802122,Pg_S0413.1:0.06592679)0.4150:0.02405925)1.0000:0.49268600,(((Pg_S3582.18:0.01181325,Pg_S2507.11:0.00721806)1.0000:0.30455066,Pg_S3582.1:0.22989036)0.9750:0.10461530,((Pg_S2786.1:0.03977271,Pg_S1063.3:0.06526202)1.0000:0.23945810,((Pg_S7033.1:0.03790505,Pg_S5639.2:0.00000010)1.0000:0.21168736,(Pg_S3149.1:0.02312892,Pg_S1058.3:0.01471741)1.0000:0.20744693)0.7950:0.05452216)0.9550:0.06656153)1.0000:0.19190750)1.0000:0.26838844)0.6700:0.11743750)0.1100:0.05198226)0.1900:0.09376152)0.3000:0.08751150,((Pg_S6427.4:0.01024330,Pg_S5949.7:0.00092471)1.0000:0.22002880,(Pg_S1330.5:0.36029983,(Pg_S6427.7:0.02274747,Pg_S5949.4:0.02324991)1.0000:0.24731542)0.7950:0.10962818)1.0000:0.73841153)0.2350:0.09839418,((Pg_S4790.4:0.56234772,Pg_S3793.10:0.49735513)1.0000:0.55155030,(Pg_S2057.13:0.37174687,(Pg_S2057.11:0.01401751,Pg_S0431.19:0.01294386)0.9950:0.26927154)1.0000:1.22183296)0.1050:0.13449290)0.2300:0.12534844,((((Pg_S4861.2:0.01037838,Pg_S1581.10:0.03081336)0.8950:0.09517333,(Pg_S4861.1:0.01109828,Pg_S1581.9:0.02920722)0.9250:0.14670599)1.0000:0.80775805,(Pg_S0919.15:0.17775834,AT_Zar1:0.26168693)0.9450:0.36666673)0.9150:0.19405333,(R3a:0.38952553,((((((((Pg_S3340.4:0.01540077,Pg_S1934.5:0.00475694)1.0000:0.26347030,Pg_S4095.5:0.21004624)0.9950:0.13024054,(Pg_S5471.1:0.00000000,Pg_S0912.2:0.00000000)1.0000:0.35005746)1.0000:0.22897613,Pg_S2061.7:0.32565695)0.4750:0.08908488,Pg_S3072.1:0.38041897)0.5400:0.07461853,(Pg_S7220.6:0.01163358,Pg_S2708.27:0.01209944)1.0000:0.39858231)0.4250:0.08912855,Rpi-sto1:0.37858706)0.7550:0.12866619,(((Pg_S3500.2:0.00668757,Pg_S0102.12:0.00904023)1.0000:0.21790562,(Pg_S2498.30:0.00789513,Pg_S0159.49:0.01166723)1.0000:0.20338430)1.0000:0.28723604,(((Pg_S6594.3:0.00000000,Pg_S4309.1:0.19106600)0.2800:0.00000000,Pg_S2587.3:0.00377951)1.0000:0.55959061,(Pg_S0213.18:0.54114614,(Pg_S1414.15:0.01384528,(Pg_S0413.14:0.00361684,Pg_S0059.11:0.01958799)0.9650:0.04644086)1.0000:0.52822686)0.7250:0.13916453)0.2750:0.08713100)0.1550:0.06841991)0.4850:0.15751458)0.9950:0.28777382)0.8150:0.15344249,(((((((Pg_S4291.2:0.02147605,Pg_S1023.2:0.00981069)0.9450:0.07177519,Pg_S0155.11:0.04330525)1.0000:0.66954484,(Pg_S6067.2:0.01980127,Pg_S1776.8:0.00000000)1.0000:0.52079958)0.9200:0.24946727,(Pg_S6594.2:0.00663671,Pg_S2587.2:0.01740623)1.0000:0.58484580)0.5800:0.10766686,(Pg_S6673.4:0.65874983,Pg_S5079.7:0.59693127)1.0000:0.57272194)0.5450:0.09763923,(Pg_S6673.3:0.65549842,AT_RPS2:0.00000045)1.0000:0.85399525)0.8200:0.28339511,((((((Pg_S4452.3:0.01256119,Pg_S0833.29:0.02007442)1.0000:0.14852570,(Pg_S0280.22:0.00835177,Pg_S0093.74:0.00000000)1.0000:0.36249725)0.4500:0.08956485,Pg_S1135.11:0.20287598)0.7100:0.15528053,AT_NRG1:0.57545501)1.0000:0.34555822,Pg_S7460.2:0.59856862)1.0000:0.43455600,(((((Pg_S3082.10:0.02512464,Pg_S3082.1:0.05202866)0.4200:0.00884032,Pg_S1536.12:0.02278877)0.6250:0.03594124,(Pg_S3082.16:0.00000000,Pg_S3082.12:0.00000000)1.0000:0.04238052)0.5650:0.01629223,Pg_S1536.10:0.03839113)1.0000:0.57090064,((((Pg_S6837.4:0.00348603,Pg_S1459.14:0.00953118)1.0000:0.21071328,Pg_S6837.6:0.25196092)1.0000:0.29410728,Bs4:0.62459509)0.3300:0.07770487,((((((((Pg_S6892.2:0.00813462,Pg_S1301.8:0.01206868)0.9950:0.03733730,(Pg_S6892.1:0.01268828,Pg_S4172.1:0.00567433)0.9950:0.06448138)0.6950:0.01416041,(Pg_S6067.6:0.04182930,(Pg_S3237.9:0.03688247,Pg_S1116.24:0.03811134)0.5950:0.01430329)1.0000:0.06743657)1.0000:0.18600967,Pg_S0544.57:0.22210830)0.7600:0.04939445,Pg_S0778.2:0.33591225)0.6600:0.05491815,(Pg_S3181.6:0.26149778,(Pg_S5687.10:0.09839760,(Pg_S1370.16:0.09022016,(Pg_S3597.8:0.05244930,(Pg_S3597.10:0.00000000,Pg_S1370.17:0.00885382)0.9950:0.03461967)0.9500:0.04448898)0.7000:0.04487794)1.0000:0.25920984)0.5400:0.05295019)0.5950:0.08740353,(Pg_S3931.4:0.00000010,((Pg_S5687.5:0.02864740,Pg_S3931.10:0.03308259)0.5600:0.02421178,(Pg_S1712.5:0.02835763,(Pg_S3931.8:0.01754916,Pg_S0500.40:0.01839068)0.6900:0.01380805)0.1700:0.00000000)0.0800:0.00826709)1.0000:0.30054077)0.9950:0.24749781,(((Pg_S2936.25:0.02257026,Pg_S0745.20:0.00000000)1.0000:0.52629755,Pg_S3035.5:0.62295847)0.1650:0.08930454,(((Pg_S5977.10:0.01172292,Pg_S0684.3:0.01266607)1.0000:0.14011803,Pg_S3711.11:0.30900957)0.9950:0.15535487,(((((Pg_S6812.4:0.04625633,Pg_S2531.6:0.13732534)0.4700:0.00638920,Pg_S1293.9:0.03830595)1.0000:0.08725504,Pg_S1850.4:0.15550608)1.0000:0.33333611,(Pg_S6812.3:0.00934006,Pg_S2612.7:0.02300629)1.0000:0.23491786)0.7150:0.18263508,(((((Pg_S5079.4:0.02661607,Pg_S1954.25:0.01280025)0.9850:0.07856840,Pg_S3658.6:0.05650525)1.0000:0.22063355,(Pg_S1717.2:0.00726030,Pg_S0100.13:0.01029168)1.0000:0.33484770)0.4750:0.05333466,(Pg_S2853.1:0.01400978,Pg_S0100.21:0.01486770)1.0000:0.29860533)0.8300:0.07680319,(Pg_S4159.18:0.15998178,(Pg_S1322.3:0.29553345,((Pg_S2634.6:0.12302982,Pg_S0244.4:0.11332679)1.0000:0.16654484,((Pg_S5208.1:0.04155002,Pg_S0407.19:0.01344767)1.0000:0.05483192,(Pg_S2634.7:0.01541362,Pg_S0907.15:0.02946929)0.9050:0.02714109)1.0000:0.14652241)0.8000:0.06568078)0.7550:0.04204659)0.8900:0.07035784)0.5300:0.04007711)0.3600:0.06912254)0.5850:0.10078217)0.2600:0.07155783)0.2600:0.06409299)0.4250:0.08689986)1.0000:0.49187239)0.9300:0.33799054)0.7400:0.26437496);
```
