## Supplemental file 2 for "NRC immune receptor networks show diversified hierarchical genetic architecture across plant lineages": 40 Cucusta australis .txt

```
((((((((Solyc04g015210_NRC7:0.48631668,Solyc04g008150_NRC6:0.27578847)0.6260:0.07027991,Solyc04g007050_NRC5:0.60962266)0.4780:0.06314831,(Solyc04g007030_NRC4c:0.34629815,(Solyc04g007070_NRC4a:0.20616053,Solyc04g007060_NRC4b:0.26448849)0.4600:0.06285222)0.9980:0.19494817)0.9860:0.24504987,(Solyc03g005660_NRCn:0.33884340,(Solyc05g009630_NRC3:0.15797820,(Solyc10g047320_NRC2:0.09927031,Solyc01g090430_NRC1:0.24137825)0.5440:0.03051992)0.9400:0.11552355)0.9940:0.17188741)0.9960:0.31531002,((R1:0.42409015,Prf:0.35876864)0.9460:0.18108135,(Sw5b:0.53188905,(Solyc04g008120.1.1_Hero:0.41915078,(Rpiblb2:0.08119203,Mi1.2:0.11371552)1.0000:0.29913870)0.9940:0.21129629)0.5740:0.09213705)0.9540:0.14377176)0.3000:0.07064636,(Solyc10g008220_NRC0:0.37064546,(Rx:0.36635144,(C001N0325E0.1:0.72254484,BS2:0.44889977)0.5500:0.10807893)0.4520:0.08192284)0.4680:0.05709349)0.9220:0.24222601,(Rpivnt1:0.62617054,R2:0.54834729)0.7880:0.16570144)0.9200:0.24138727,(R3a:0.38118929,(C092N0025E0.1:0.45517515,(Rpi-sto1:0.35320205,C017N0238E0.1:0.65218311)0.5540:0.12089720)0.7200:0.18249417)0.9720:0.33752535,((Bs4:1.10166565,AT_NRG1:1.22525202)0.8460:0.37749048,(AT_RPS2:0.75007802,(C012N0337E0.1:0.42798428,(C025N0378E0.1:0.51601128,(C150N0006M0.1:0.00380981,(C150N0004M0.1:0.00000000,C024N0005M0.1:0.00000000)0.8140:0.00432771)1.0000:0.73615752)0.8860:0.25412119)0.7100:0.22249516)0.9860:0.34417491)0.8960:0.28444598);
```
