## Supplemental file 2 for "NRC immune receptor networks show diversified hierarchical genetic architecture across plant lineages": 41 Cucusta campestris .txt

```
(((((((((Solyc04g015210_NRC7:0.48414102,Solyc04g008150_NRC6:0.27698212)0.5440:0.06359337,Solyc04g007050_NRC5:0.61696237)0.4080:0.07547310,(Solyc04g007030_NRC4c:0.34624624,(Solyc04g007070_NRC4a:0.20593043,Solyc04g007060_NRC4b:0.26550469)0.4820:0.06347633)0.9960:0.18941900)0.9740:0.24728972,(Solyc03g005660_NRCn:0.35083644,(Solyc05g009630_NRC3:0.15838879,(Solyc10g047320_NRC2:0.09656146,Solyc01g090430_NRC1:0.24422421)0.5220:0.03134563)0.9080:0.10694759)0.9960:0.16801895)0.9360:0.14480126,Cc017974.t1:0.87171158)0.8760:0.17921755,((R1:0.43637501,Prf:0.34649077)0.9680:0.19828131,(Sw5b:0.50101198,(Solyc04g008120.1.1_Hero:0.38676918,(Rpiblb2:0.07972710,Mi1.2:0.11469422)1.0000:0.33485412)1.0000:0.22394060)0.5000:0.08000799)0.9580:0.17016735)0.2220:0.05372870,(Solyc10g008220_NRC0:0.36000278,(Rx:0.35283668,(BS2:0.44270443,(Cc018013.t1:0.55224312,Cc017975.t1:0.73561850)0.7440:0.19992129)0.4440:0.10432773)0.4320:0.09930287)0.3580:0.07101142)0.7600:0.22009845,(Rpivnt1:0.59340619,R2:0.49141415)0.8700:0.21286938)0.8000:0.19901817,(R3a:0.53897229,((Rpi-sto1:0.43158022,Cc034087.t1:0.53758184)0.6220:0.14016631,(Cc002116.t1:0.35483936,(Cc045396.t1:0.04292808,Cc017173.t1:0.00923599)1.0000:0.32506537)1.0000:0.29825401)0.5520:0.12206614)0.9280:0.21556038,((Bs4:1.08721328,AT_NRG1:1.21837276)0.6080:0.29043115,(AT_RPS2:0.73980827,((Cc013885.t1:0.00441350,Cc012283.t1:0.00743522)1.0000:0.43686584,(Cc024860.t1:0.52319417,(Cc030785.t1:0.12125289,Cc018906.t1:0.08172962)1.0000:0.65945021)0.8900:0.25754226)0.8040:0.19723593)0.9900:0.38063357)0.8520:0.30729636);
```
