## Supplemental file 2 for "NRC immune receptor networks show diversified hierarchical genetic architecture across plant lineages": 44 Ipomoea triloba NLR .txt

```
((((((((((((((((((((((((itb04g05540.t2:0.00000000,itb04g05540.t3:0.00000000)0.3450:0.00000000,itb04g05540.t1:0.00000000)1.0000:0.05753537,itb04g05570.t1:0.05206662)0.7650:0.02955266,(itb04g05690.t1:0.06137831,itb04g05530.t1:0.07641294)0.1550:0.00979106)0.0900:0.00603154,((itb04g05560.t1:0.03470173,itb07g14880.t1:0.12695614)0.0700:0.01024822,(itb04g05590.t1:0.11899145,(itb05g12110.t1:0.04554422,itb04g07630.t1:0.06150020)0.3200:0.00983558)0.0500:0.00695918)0.0100:0.00495289)0.3800:0.02635601,itb10g14350.t1:0.10346365)1.0000:0.09552806,(itb04g12270.t1:0.03260771,(itb04g12250.t1:0.03323199,itb04g12280.t1:0.03618098)0.6450:0.01246095)1.0000:0.09640675)0.9300:0.06058396,itb04g14020.t1:0.24519230)0.8800:0.06231954,itb10g06300.t1:0.26392007)0.1750:0.02560983,((((itb14g04750.t1:0.01978292,itb14g04810.t1:0.04029548)0.4800:0.00739949,itb14g04790.t1:0.00418364)0.7900:0.01853506,(itb14g04770.t1:0.06049251,itb14g04730.t1:0.00773538)0.6750:0.01063982)0.9350:0.02606056,((itb14g05120.t1:0.03200580,itb14g05150.t1:0.02699122)0.9800:0.04069146,(itb14g05130.t1:0.09586894,(itb14g04970.t1:0.04730869,(itb14g05160.t1:0.06999513,itb14g05140.t1:0.04700047)0.4000:0.00601390)0.2500:0.00372658)0.2450:0.00693244)0.4650:0.01618327)1.0000:0.13302247)0.0550:0.02627875,(itb04g00570.t1:0.17113202,(((((itb04g12150.t1:0.07343497,itb04g12370.t1:0.07247732)0.6450:0.02304357,itb04g12140.t1:0.04489103)0.2050:0.01197789,itb04g12400.t1:0.04739632)0.3250:0.01551472,itb04g12350.t1:0.08374846)1.0000:0.06935510,(itb11g21230.t1:0.06890608,(itb04g01330.t1:0.04798897,(itb09g18660.t1:0.09988311,(itb04g01280.t1:0.02014866,(itb15g18120.t1:0.04035093,(itb04g01240.t1:0.05432548,itb04g01340.t1:0.05655063)0.4700:0.01053050)0.4800:0.00591596)0.9800:0.04801442)0.6750:0.02600820)0.4300:0.01613143)1.0000:0.10728596)0.7150:0.02441229)0.3650:0.03096645)0.2000:0.02060517,(itb04g01310.t1:0.37253448,(itb04g01290.t1:0.01015684,itb10g11100.t1:0.02606629)1.0000:0.24887687)0.3350:0.04351398)0.9950:0.13384408,(itb05g05980.t1:0.06922397,itb05g06010.t1:0.06251070)1.0000:0.39124898)0.8800:0.13742975,((((((((itb13g01020.t1:0.04362272,itb14g11580.t1:0.03724311)0.5900:0.01085274,itb13g01060.t2:0.05543341)0.3200:0.00763681,(itb13g01050.t1:0.08094603,(itb13g01040.t1:0.05443396,itb13g01030.t1:0.05469116)0.5300:0.01975990)0.1900:0.01581087)0.4550:0.02327213,itb13g01070.t1:0.07987541)1.0000:0.11319639,itb13g01010.t1:0.14797813)0.9400:0.05637083,(itb13g01280.t1:0.09158913,(itb13g01200.t1:0.03182650,itb13g01210.t1:0.02883625)1.0000:0.10357358)1.0000:0.13170109)0.9950:0.09190894,itb13g02110.t1:0.20056677)1.0000:0.26085921,(((((itb14g04100.t1:0.02756629,itb14g04040.t1:0.05144146)0.4650:0.00591659,(itb14g04020.t1:0.04217587,itb14g04000.t1:0.02553293)0.4100:0.01043228)0.6150:0.02708642,itb14g04030.t1:0.03481023)0.4000:0.03305834,itb14g04080.t1:0.10389742)1.0000:0.40854378,((((((((((itb11g22300.t1:0.02038396,itb11g22310.t1:0.03440496)0.9900:0.05757325,itb11g22380.t1:0.04336122)0.6850:0.02688382,itb11g22430.t1:0.05673860)0.3850:0.01921236,itb11g22470.t1:0.05372971)0.4200:0.01598007,itb11g22320.t1:0.14036522)0.1850:0.01729334,itb11g22410.t1:0.08947863)0.2350:0.02421712,itb11g22860.t1:0.06339729)0.4150:0.02738548,(itb11g22450.t1:0.07910225,(itb11g22400.t1:0.03598238,itb11g22460.t1:0.02227405)1.0000:0.07060574)0.4800:0.01997695)0.7900:0.03857110,itb11g22440.t1:0.10573641)0.6050:0.02528126,(itb11g21750.t1:0.13718943,(((itb11g22220.t1:0.06913243,itb11g22170.t1:0.04234623)0.2950:0.00637586,itb11g22010.t1:0.07608599)0.9950:0.10944864,(itb11g21740.t1:0.10495267,((((itb11g22130.t1:0.05913843,itb11g22180.t1:0.11183133)0.3600:0.01275161,itb11g22140.t1:0.09900721)0.4000:0.01565671,itb11g22110.t1:0.06059499)0.1800:0.01182653,((itb11g22020.t1:0.04751632,itb11g21990.t1:0.07175654)0.7400:0.03457167,(itb11g22000.t1:0.07323119,(itb11g22190.t1:0.07437349,itb11g22210.t1:0.03370950)0.6400:0.01760946)0.9500:0.04491064)0.1350:0.01313964)0.3750:0.02132509)0.6100:0.02118024)0.5450:0.03582797)0.2350:0.01070861)1.0000:0.21073294)0.2200:0.03911035)0.1950:0.06312637)0.1450:0.03812427,(Rx:0.41367724,BS2:0.44174239)0.2800:0.07836760)0.0700:0.02160093,(((((((itb15g19430.t1:0.07181388,itb15g19100.t1:0.15611271)0.4250:0.02336759,itb15g19130.t1:0.07658136)0.6050:0.04675743,itb15g19060.t1:0.07594200)1.0000:0.07526100,(itb06g10990.t1:0.16641375,itb06g11000.t1:0.13016779)1.0000:0.07506354)0.9950:0.10214392,(((itb09g23380.t1:0.01983249,itb03g21610.t1:0.05913793)1.0000:0.08727418,itb03g22800.t1:0.18614521)0.4750:0.02751478,(itb03g21640.t1:0.03619664,(itb03g21620.t1:0.03950444,itb03g21650.t1:0.12415657)0.8100:0.04155682)0.9950:0.10128185)1.0000:0.19388771)0.8950:0.09602143,((((itb03g22340.t1:0.07658090,itb03g22360.t1:0.10676600)1.0000:0.26194249,itb03g22430.t1:0.20117111)0.5850:0.05694420,itb03g22350.t1:0.18686555)1.0000:0.22209114,(itb06g05760.t1:0.14618972,(itb03g22670.t1:0.15055950,(itb03g22640.t1:0.10958006,(itb03g28160.t1:0.04973084,(itb03g22650.t1:0.04646076,itb03g22660.t1:0.05594851)0.5450:0.01847517)0.6250:0.02066446)1.0000:0.17134685)0.6500:0.03826094)1.0000:0.18245021)0.4000:0.06082493)0.6350:0.08300145,((itb13g03680.t1:0.26688776,itb13g07330.t1:0.10903183)1.0000:0.19145287,(((itb13g03430.t1:0.00760658,itb13g03390.t1:0.02961975)1.0000:0.12984577,itb13g03700.t1:0.07789869)1.0000:0.26556686,((itb13g02190.t1:0.20877251,itb13g02050.t1:0.14005065)1.0000:0.29919531,(((itb06g14150.t1:0.11800671,itb06g14180.t1:0.11611538)1.0000:0.31953140,(itb13g03660.t1:0.09039112,itb13g03310.t1:0.03539581)1.0000:0.51238783)0.2200:0.03982392,(((((((itb13g02240.t1:0.06411221,itb13g02210.t1:0.04855324)0.3350:0.00633489,(itb13g02260.t1:0.08877717,itb13g02300.t1:0.16996182)0.5300:0.01675945)0.1050:0.00497213,itb13g02270.t1:0.06681255)0.2850:0.01284903,itb13g02320.t1:0.05250424)1.0000:0.15218554,(itb13g02330.t1:0.10667010,itb13g02310.t1:0.09737780)0.9350:0.05966187)0.5700:0.03935966,itb13g02180.t1:0.12402060)1.0000:0.18710999,((((((itb07g23100.t1:0.20311587,itb07g23020.t1:0.10080171)0.7900:0.04867838,itb07g23070.t2:0.14988186)0.9550:0.06672214,itb07g23030.t1:0.18140508)0.9250:0.06436959,(itb07g23060.t1:0.16071232,(itb07g23090.t1:0.02916037,itb07g23050.t1:0.02877440)1.0000:0.07707714)1.0000:0.12199808)0.9750:0.09433223,itb13g01960.t1:0.32381706)0.3950:0.01771991,(((itb13g02280.t1:0.03398859,itb13g02220.t1:0.01090456)1.0000:0.24058001,itb13g16550.t1:0.16444047)1.0000:0.18883563,(itb07g08130.t1:0.31884783,(((itb06g04630.t1:0.13444101,itb13g02040.t1:0.14729225)0.2950:0.01441267,itb13g01970.t1:0.10730582)0.4550:0.02467430,(itb13g05490.t1:0.10368139,(itb13g02030.t1:0.08865800,(((itb13g05500.t1:0.03849457,itb13g05510.t1:0.05089750)1.0000:0.06867894,itb13g02010.t1:0.12123366)0.1200:0.00748083,(itb13g05440.t1:0.08988696,(itb09g21610.t1:0.07635935,(itb09g21600.t1:0.07349278,itb13g05470.t1:0.09135348)0.6150:0.02726602)0.6300:0.02867237)0.6250:0.02592102)0.1900:0.00483061)0.5650:0.02809879)0.7750:0.02866161)1.0000:0.13268739)0.2650:0.02362438)0.3200:0.03049155)0.8500:0.08713814)0.5450:0.08270305)0.9800:0.18865440)0.2250:0.03210316)0.2700:0.05284523)0.3450:0.04814976)0.5650:0.06594310)0.0750:0.03149016,((((((((itb01g14650.t1:0.06860576,itb03g20750.t1:0.03645397)0.4900:0.01509150,itb03g21200.t1:0.08292165)0.0200:0.00000000,itb13g11890.t1:0.10417481)0.1050:0.01292743,itb03g21160.t1:0.04313824)0.4800:0.01761585,(itb03g21150.t1:0.02846992,itb03g21190.t1:0.04148345)0.9950:0.03357177)0.9950:0.12156212,(itb03g21110.t1:0.11940688,itb09g25130.t2:0.20805515)0.5250:0.02569035)0.4150:0.02477126,itb09g25170.t1:0.15603290)1.0000:0.13314063,((((((itb15g23410.t1:0.07968025,itb15g23450.t1:0.11123984)0.4700:0.03026153,itb15g23440.t1:0.10514800)1.0000:0.15094142,(itb15g23420.t1:0.16172107,itb15g23380.t1:0.12512664)1.0000:0.09728917)1.0000:0.23214452,itb15g23290.t1:0.38726273)0.5750:0.06294583,(itb15g23280.t1:0.31717510,(itb15g23300.t1:0.22770775,itb15g23400.t1:0.21766717)0.9900:0.11045827)0.3350:0.00987358)0.3950:0.02320095,(itb14g02360.t1:0.22390116,(itb15g22850.t1:0.39326963,((itb15g22780.t1:0.20733332,itb15g23690.t1:0.30944007)0.3950:0.04140233,((((((itb15g22900.t1:0.08228876,itb15g23120.t1:0.07355090)0.4200:0.01163088,(itb15g23130.t1:0.02798686,itb15g23070.t1:0.06229573)0.2150:0.00304038)0.5300:0.01604764,itb13g13250.t1:0.08923172)0.8500:0.02677953,(itb15g22920.t1:0.11843354,(itb15g22960.t1:0.06799629,(itb15g23040.t1:0.01350231,itb15g23010.t1:0.01161837)1.0000:0.07042901)0.9750:0.05190380)0.5600:0.02153786)0.8900:0.04501418,itb15g22720.t1:0.11794240)0.3900:0.02914507,(itb15g22830.t1:0.07220743,(itb13g13260.t1:0.17570854,(itb15g23090.t1:0.07369944,((itb15g22980.t1:0.09545241,itb15g23030.t1:0.10012100)0.4850:0.00978646,(itb15g22950.t1:0.07882570,(itb15g23170.t1:0.06227783,(itb15g22860.t1:0.07141942,((itb15g22940.t1:0.01170626,itb15g23080.t1:0.03548697)1.0000:0.08300577,(itb15g22910.t1:0.07078526,(itb09g28120.t1:0.05940005,itb15g23000.t1:0.09223030)0.5350:0.01746057)0.5850:0.01506357)0.2800:0.00390338)0.2250:0.00956848)0.2650:0.00996985)0.7150:0.02194677)0.7100:0.01895756)0.6500:0.02059296)0.2900:0.01713474)0.3850:0.00738863)1.0000:0.14522517)0.3750:0.03656022)0.3950:0.03382522)1.0000:0.20876552)0.8700:0.09794435)0.5450:0.06560030)0.8650:0.16310392,((itb04g09690.t1:0.01636832,itb04g09700.t1:0.03135277)1.0000:0.34245624,(itb15g00170.t1:0.28874795,itb14g00300.t1:0.60666558)0.3450:0.04244931)0.6100:0.05757324)0.8200:0.12521224,(((itb14g02160.t1:0.36986959,itb04g34000.t1:0.33993517)0.7250:0.05751165,itb11g20380.t1:0.82848448)0.4050:0.07264342,((Prf:0.32671344,R1:0.37244296)0.9800:0.19301708,((((Rpiblb2:0.05932045,Mi1.2:0.13124361)1.0000:0.24264004,Solyc04g008120.1.1_Hero:0.38058628)0.9500:0.15178231,(itb11g20390.t1:0.06226083,itb04g07530.t1:0.05257296)1.0000:0.43729789)0.5150:0.09230569,((Sw5b:0.04596332,R8:0.05512930)1.0000:0.38426562,(itb07g15040.t1:0.27757821,((itb10g12260.t1:0.03994741,itb05g13450.t1:0.12922473)0.7700:0.03470686,((itb01g06350.t1:0.09361211,itb14g12180.t1:0.04151130)1.0000:0.12021545,(itb07g13230.t1:0.08596147,(itb10g02120.t1:0.06344483,itb13g25600.t1:0.06564698)0.7300:0.02073508)0.9500:0.07317786)0.9200:0.06304436)1.0000:0.32154942)0.6500:0.08787899)0.2200:0.03934483)0.6600:0.10783918)0.2200:0.02831129)0.7150:0.13077930)0.4500:0.06035588,(((itb14g00320.t2:0.00000000,itb14g00320.t1:0.00000000)1.0000:0.11608765,Solyc10g008220_NRC0:0.09936138)1.0000:0.22447326,(((((Solyc04g007070_NRC4a:0.18736087,Solyc04g007060_NRC4b:0.19621102)0.8150:0.05973335,Solyc04g007030_NRC4c:0.24194610)0.9900:0.15170814,(Solyc04g008150_NRC6:0.23713060,Solyc04g015210_NRC7:0.41608497)0.5150:0.07268577)0.6100:0.08738122,Solyc04g007050_NRC5:0.62389914)0.9650:0.19515206,((((((Solyc01g090430_NRC1:0.18160765,Solyc10g047320_NRC2:0.10320309)0.8500:0.05709672,Solyc05g009630_NRC3:0.11018610)0.7950:0.07766454,Solyc03g005660_NRCn:0.32777548)0.8200:0.07266503,(itb03g21390.t1:0.19682210,(itb12g16960.t1:0.11405043,itb04g05580.t1:0.14725885)1.0000:0.23024314)1.0000:0.20933352)0.4350:0.04027990,itb14g02150.t1:0.19142151)0.2700:0.02445913,((((((((itb15g11210.t1:0.06206339,itb15g11090.t1:0.09522221)0.5900:0.03220653,itb15g11250.t1:0.06311983)0.9950:0.05241961,itb15g11060.t1:0.10179610)1.0000:0.14598474,(itb15g11220.t1:0.04295862,(itb15g11260.t1:0.08324581,itb15g11200.t1:0.10408812)0.4200:0.01136517)1.0000:0.19398672)0.4150:0.02117288,itb03g25530.t1:0.29657229)0.2150:0.01976537,(itb15g11010.t1:0.11096412,itb15g11160.t1:0.12225066)1.0000:0.12177805)0.9950:0.09139539,(itb05g12840.t1:0.15323340,(itb14g02100.t1:0.12054115,(itb14g02130.t1:0.03664097,(itb14g02080.t1:0.08677228,itb14g07530.t1:0.05084045)0.5450:0.03447965)0.7200:0.04223594)1.0000:0.17212006)0.9950:0.09227262)1.0000:0.26421643,((((itb14g02040.t1:0.00000000,itb14g02060.t1:0.00000000)1.0000:0.33559635,itb14g01700.t1:0.37720399)1.0000:0.15346169,itb14g02090.t1:0.49319030)0.7800:0.08072814,((((itb07g08120.t1:0.09725707,itb07g08060.t1:0.10948177)1.0000:0.10288960,itb07g07970.t1:0.05883832)1.0000:0.12815037,(itb07g07980.t1:0.04407615,itb07g08010.t1:0.04332929)1.0000:0.18754702)0.9950:0.12682555,(itb07g08140.t1:0.17692568,(((itb14g01720.t1:0.11631094,itb07g11570.t1:0.12070106)0.7050:0.03978028,itb14g01730.t1:0.07898716)0.8100:0.05333785,(itb14g02070.t1:0.21406263,(itb06g02240.t1:0.14857246,(itb14g02140.t1:0.06627339,itb14g02120.t1:0.08859456)0.8950:0.01550641)0.8850:0.03830344)0.7150:0.02637016)0.7100:0.04228465)0.5700:0.03241254)0.5400:0.02665445)0.5800:0.04984372)0.9700:0.14794095)0.5850:0.06313350)0.9800:0.20267388)0.8350:0.09101303)0.7950:0.16131931,(((itb13g17870.t1:0.37076478,itb13g17890.t1:0.19145903)1.0000:0.51773754,itb04g09280.t1:0.45850439)0.8200:0.18076250,((((itb11g06190.t1:0.32733414,itb04g33950.t1:0.21585989)0.9100:0.10374150,Rpivnt1:0.24812166)1.0000:0.31636827,R2:0.52401204)0.3850:0.10185924,((itb06g18980.t1:0.53115644,itb09g08620.t1:0.32174815)0.8850:0.18512381,((((itb04g04610.t1:0.03376120,itb04g04600.t1:0.07411949)0.6150:0.01803186,itb04g04590.t1:0.03422579)1.0000:0.18017295,itb04g04620.t1:0.24914371)1.0000:0.16043723,(((itb09g28370.t1:0.08272808,itb09g28390.t1:0.03897337)0.6600:0.02736776,itb09g28340.t1:0.04913299)1.0000:0.11991846,(itb14g01690.t1:0.24704369,(itb09g28560.t1:0.09955522,(itb09g28580.t1:0.09379105,((itb09g29410.t1:0.02969233,itb09g29380.t1:0.10637783)1.0000:0.17658732,(itb09g28530.t1:0.12927521,itb09g28520.t1:0.09725389)0.8550:0.07037996)0.1200:0.01146694)0.1200:0.01303370)0.5700:0.04539640)0.6950:0.04763685)1.0000:0.23186627)0.9900:0.21410699)0.7100:0.14961808)0.1000:0.05094814)0.1850:0.06466935)0.6650:0.17536254,(AT_Zar1:0.56800898,(itb02g07080.t1:0.02858904,itb02g07090.t1:0.06235399)1.0000:0.29967235)0.9700:0.30668710)0.1350:0.02929696,((R3a:0.48453835,Rpi-sto1:0.45644649)0.5550:0.12878892,(itb10g06870.t1:0.15343045,(itb10g01240.t1:0.03547069,(itb10g01210.t1:0.00576183,itb10g01150.t1:0.05460736)0.9650:0.04157886)0.9700:0.09541223)1.0000:0.43796429)1.0000:0.29595199)0.3250:0.09546023,(((itb01g07420.t1:0.06700923,itb01g07510.t1:0.07431095)0.8700:0.03703883,itb01g07470.t1:0.04429923)0.9900:0.13288307,(itb01g07480.t1:0.05906894,(itb01g07440.t1:0.06381225,(itb01g07810.t1:0.03587528,(itb01g07410.t1:0.06478748,itb01g07800.t1:0.08493119)0.6150:0.03616657)0.5300:0.01927715)0.7900:0.04840231)0.9100:0.12739946)1.0000:0.61660116,(((((((((itb06g08050.t1:0.01837317,itb06g08130.t1:0.02318544)0.8000:0.01719948,itb06g08030.t1:0.05268000)0.5000:0.02033293,itb06g03940.t1:0.08787572)0.9950:0.14560583,(itb06g02840.t1:0.10515406,itb06g02850.t1:0.05371892)0.8850:0.13436526)0.3550:0.04978129,itb06g11630.t1:0.28976957)0.3300:0.06157691,itb06g01870.t1:0.26711363)0.9700:0.29109671,AT_RPS2:0.80294418)0.9450:0.33171796,(itb06g10150.t1:0.20856863,(itb06g10190.t1:0.16207338,itb06g10170.t1:0.10876003)0.5350:0.10634601)1.0000:0.66950103)0.8800:0.30197845,(((itb12g05680.t1:0.11237091,itb12g05690.t1:0.11894985)0.8750:0.18591946,AT_NRG1:0.57022222)1.0000:0.72118339,((itb07g02730.t1:0.13018278,itb07g02680.t1:0.12473242)1.0000:0.29147760,((((Bs4:0.43605020,itb06g03030.t1:0.48814282)0.3200:0.08979202,itb15g22130.t1:0.42570147)0.3200:0.06384466,itb10g06510.t1:0.52804795)0.4300:0.05164770,(((itb07g06090.t1:0.04731899,itb07g06080.t1:0.00966031)1.0000:0.38477936,itb15g16600.t1:0.38569660)1.0000:0.30460388,(((((itb07g21830.t1:0.01211043,itb07g21770.t1:0.03781513)0.9850:0.07692411,itb07g21690.t1:0.07393150)0.9950:0.09241342,itb07g21670.t1:0.28764655)0.9950:0.13490191,(itb10g08780.t1:0.16417616,(itb12g21830.t1:0.09442061,itb12g21870.t1:0.06152806)0.9800:0.06545904)0.9950:0.13737910)0.9950:0.14346074,(itb08g12990.t1:0.17095798,((itb10g07390.t1:0.05916618,itb04g01980.t1:0.05212143)1.0000:0.16234085,(itb04g01920.t1:0.34335522,(itb09g17390.t1:0.20953722,(itb05g12330.t1:0.04223014,(itb04g01940.t1:0.07429227,itb04g01970.t1:0.04579771)0.5400:0.01094356)0.9850:0.07022738)0.6650:0.04813822)0.6350:0.05629596)0.5850:0.05896254)1.0000:0.38096538)0.7800:0.12524697)0.6300:0.14421705)0.2200:0.08942031)1.0000:0.58657778)0.6850:0.18728478)0.8400:0.18086825);
```
