## Supplemental file 2 for "NRC immune receptor networks show diversified hierarchical genetic architecture across plant lineages": 45 Ipomoea trifida NLR .txt

```
((((((((((((((((((((((((itf04g01390.t1:0.03491987,itf03g27560.t1:0.02652066)0.6500:0.01629923,itf04g01400.t1:0.04718533)0.2600:0.01210067,(itf04g01370.t1:0.03738750,(itf04g01350.t1:0.04826011,itf11g13940.t1:0.30267181)0.1350:0.00000000)0.2750:0.01099036)0.5000:0.02368980,itf11g13960.t1:0.06518850)0.3400:0.01346377,itf01g13670.t1:0.06436225)0.2650:0.00450842,itf09g17780.t1:0.07085665)0.3700:0.02287343,itf03g27550.t1:0.07117450)0.5050:0.02310492,(itf04g09260.t1:0.06049243,(itf08g17400.t1:0.05652439,(itf11g18990.t1:0.07252383,itf11g13930.t1:0.05653850)0.3900:0.01310092)0.0900:0.00256206)0.8200:0.03247006)0.9750:0.09478716,(itf01g10090.t1:0.14681999,(((itf04g09980.t1:0.06837608,itf08g17410.t1:0.07544708)0.4100:0.02352565,itf04g09950.t1:0.04731188)0.3550:0.03135919,(((itf04g10020.t1:0.01036381,itf04g10000.t1:0.00566914)0.9450:0.02021463,itf04g09990.t1:0.04080832)0.9700:0.05605262,((itf08g17370.t1:0.07054847,itf04g10190.t1:0.06983443)0.1550:0.00868515,(itf04g10200.t1:0.02499956,itf04g10180.t1:0.02372195)0.8250:0.02682429)0.3000:0.01431390)0.3550:0.01840198)0.9650:0.07694789)0.6700:0.04974396)0.5600:0.03552569,((((((((itf14g04500.t2:0.00000000,itf14g04500.t1:0.00000000)1.0000:0.03212672,itf14g04520.t1:0.06654892)0.8050:0.02693940,itf14g04850.t1:0.05667753)0.3500:0.01154705,itf14g04870.t1:0.05537981)0.1800:0.00533578,itf14g04720.t1:0.06114244)0.5600:0.01635583,itf02g01860.t1:0.05491709)1.0000:0.14776978,itf10g05570.t1:0.24766517)0.3500:0.03951768,(((itf04g13470.t1:0.00577361,itf04g13460.t1:0.01312161)0.9050:0.01304524,itf04g13450.t1:0.06191678)1.0000:0.17390094,(((itf04g10080.t1:0.03308457,itf04g10060.t1:0.01697481)1.0000:0.11729897,itf04g08850.t1:0.17551710)0.5750:0.01915392,((((itf05g11580.t1:0.07390462,itf01g08960.t1:0.10734213)0.5400:0.01179342,itf10g13880.t1:0.10300511)0.4800:0.01426042,itf04g05380.t1:0.10211260)0.4100:0.03134288,((itf04g05490.t1:0.07698277,itf01g21600.t1:0.04475533)0.9950:0.04808398,(itf00g32110.t1:0.10409872,(itf04g05410.t1:0.03313838,itf04g05400.t1:0.04626983)0.8450:0.03729252)0.5850:0.02242583)0.4150:0.02373332)0.9950:0.08586786)0.9950:0.09233983)0.9450:0.07908590)0.1250:0.03021968)0.0900:0.03066729,itf04g00730.t1:0.18970770)0.6050:0.05838044,itf14g06890.t1:0.28491200)1.0000:0.18521873,(itf05g06510.t1:0.06806325,itf05g06500.t1:0.06661944)1.0000:0.45364638)0.6350:0.14391689,((((((((itf13g00800.t1:0.03401821,itf00g25710.t1:0.01086983)0.9500:0.03220834,itf13g00840.t1:0.05068371)0.5100:0.02239221,(itf00g25720.t1:0.00000010,itf13g00820.t1:0.14537006)0.9500:0.06891121)0.3400:0.01750094,itf13g00810.t1:0.01732385)1.0000:0.18396921,(itf13g00960.t1:0.14819699,(itf13g01030.t1:0.05605284,itf13g01010.t1:0.02138031)1.0000:0.07851471)1.0000:0.11515383)0.9900:0.09959179,itf13g01590.t1:0.19587459)1.0000:0.19263154,(itf14g03840.t1:0.02941694,(itf14g03870.t1:0.04384498,itf14g03860.t1:0.07097777)0.3700:0.00520208)1.0000:0.47741279)0.2450:0.06583885,((itf11g20670.t1:0.11591170,itf11g20080.t1:0.18005119)0.4550:0.01353731,((((((itf11g21790.t1:0.04144577,itf00g01120.t1:0.05043615)0.6750:0.02190558,itf00g04820.t1:0.05745798)0.9450:0.04034411,(itf11g20660.t1:0.05680750,(itf11g20590.t1:0.04089504,itf11g20570.t1:0.06359097)0.9950:0.06109124)0.5000:0.02500778)0.6250:0.03137735,(itf11g20650.t1:0.05002115,(itf11g20610.t1:0.21341316,(itf11g20580.t1:0.07974436,(itf11g21840.t1:0.06470737,itf11g20600.t1:0.06493909)0.9950:0.05858831)0.6750:0.02516155)0.2950:0.02154664)0.2800:0.02301333)0.1400:0.01145810,itf11g21040.t1:0.10017442)0.9200:0.05472556,((((((itf11g20480.t1:0.03067619,itf11g20320.t1:0.11342894)0.8050:0.03611469,itf05g08920.t1:0.07085287)0.3550:0.00705499,(itf11g20070.t1:0.04563290,itf11g20050.t1:0.05737512)0.6550:0.01201417)0.6200:0.02597075,itf11g20490.t1:0.04962058)0.8100:0.03021913,itf11g20510.t1:0.07367227)0.9900:0.06589338,((itf11g20310.t1:0.09030132,itf05g08990.t1:0.09174938)0.7500:0.02841953,(itf11g20430.t1:0.11968478,(itf11g20440.t1:0.14070826,(((itf11g20040.t1:0.08272937,itf00g20300.t1:0.10179352)0.1650:0.01097586,itf00g32860.t1:0.12556618)0.0850:0.01586027,(itf11g20450.t1:0.06060045,((itf11g20470.t1:0.09200993,itf11g20290.t1:0.11415787)0.6150:0.01652215,(itf11g20300.t1:0.04969509,itf11g20280.t1:0.04808772)0.9600:0.03683309)0.5350:0.01275987)0.7400:0.04018691)0.1200:0.00258537)0.1350:0.02025193)0.2600:0.02418982)0.4700:0.03280928)0.5950:0.04594090)0.3050:0.02895827)1.0000:0.22630200)0.2200:0.04384803)0.1650:0.05201983,((((((((((((itf13g03750.t1:0.10059898,itf07g14280.t1:0.21973641)0.3350:0.03751420,itf13g03980.t1:0.10659823)0.0400:0.01126114,itf13g03950.t1:0.13245329)0.0700:0.01306605,(itf13g01470.t1:0.10724123,(itf13g03690.t1:0.10886617,(itf13g03970.t1:0.11582143,itf13g03710.t1:0.10349975)0.7850:0.03151910)0.8100:0.06697270)0.1250:0.01377605)1.0000:0.15322334,itf13g01450.t1:0.43301986)0.4000:0.06048976,itf07g07900.t1:0.37901343)0.1000:0.00252262,((itf07g22460.t1:0.03514213,itf07g22370.t1:0.05771941)1.0000:0.23192845,(itf07g22420.t1:0.23342260,((itf07g22470.t1:0.27942851,itf07g22430.t1:0.13215236)0.4600:0.02762846,(itf07g22440.t1:0.21902167,itf03g26580.t1:0.35679145)0.5350:0.02662168)0.6750:0.05783211)0.9650:0.09879335)0.9100:0.12456845)0.2950:0.02314943,(itf13g12870.t1:0.18980629,itf13g01710.t1:0.32236880)1.0000:0.21975561)0.7700:0.06590675,(itf06g15880.t1:0.45054470,(itf13g01670.t1:0.14896507,((itf13g01750.t1:0.14808200,itf13g01720.t1:0.09462214)0.9800:0.08567205,(itf13g01730.t1:0.17894647,itf13g01700.t1:0.08838213)1.0000:0.15448634)0.5750:0.04427551)0.9950:0.12783997)0.5650:0.10082805)0.6800:0.08906912,(itf13g02540.t1:0.34021696,((itf13g08740.t1:0.03068787,itf00g04550.t1:0.02200310)1.0000:0.14508781,(itf13g02070.t1:0.15042262,(itf13g01960.t1:0.17745901,(itf13g02100.t1:0.10542939,itf13g02090.t1:0.09449331)0.6750:0.03685969)0.5350:0.04097948)0.9100:0.09109763)1.0000:0.20810003)1.0000:0.24715381)0.9200:0.22184411,(itf13g01680.t1:0.22662927,itf13g01480.t1:0.15276511)1.0000:0.35603951)0.4950:0.08269253,(((itf13g02550.t1:0.08785066,itf13g02410.t1:0.10698755)1.0000:0.27169435,itf13g08720.t1:0.45667022)0.3550:0.05184280,(((((itf03g21750.t1:0.05302990,itf03g21710.t1:0.02347660)0.7400:0.04863576,itf03g21740.t1:0.10127325)1.0000:0.22768506,(itf03g21730.t1:0.13849173,(itf03g21720.t1:0.08745543,itf03g21700.t1:0.13847029)0.6100:0.03309327)1.0000:0.31274743)0.6500:0.07760901,itf03g21770.t1:0.21778204)1.0000:0.24207439,(((((itf03g22050.t1:0.04084312,itf03g12490.t1:0.06561319)0.8900:0.02499274,(itf03g22040.t1:0.06417915,itf03g22030.t1:0.09561504)0.9350:0.04516231)0.4900:0.00501231,itf03g22010.t1:0.03970551)1.0000:0.16725838,itf03g22060.t1:0.18761574)1.0000:0.25308207,((((itf03g23010.t1:0.09224331,itf03g20990.t1:0.05242025)0.4500:0.01447976,itf03g20980.t1:0.05446064)0.9950:0.09920415,(itf03g21020.t1:0.17421067,itf03g20950.t1:0.08639434)0.8800:0.04938381)1.0000:0.19400407,((((itf06g13100.t1:0.04396731,itf06g13070.t1:0.05939550)0.9850:0.03210634,(itf06g13090.t1:0.03439606,itf06g13060.t1:0.03922123)1.0000:0.08308525)0.9350:0.04731322,itf06g13050.t1:0.17068953)1.0000:0.10913025,(((itf15g18560.t1:0.02999970,itf15g18440.t1:0.06062129)0.9950:0.05321441,itf15g18510.t1:0.03318590)1.0000:0.11490245,(itf15g18540.t1:0.19330995,((itf00g20050.t1:0.07008923,itf15g18380.t1:0.10852555)0.9300:0.05315408,(itf00g20060.t1:0.02118457,(itf15g18430.t1:0.05042071,itf00g00070.t1:0.06550371)0.6100:0.01708437)0.6850:0.00744820)0.8100:0.04695980)0.6150:0.06238898)0.7650:0.06298394)1.0000:0.13306240)0.9750:0.10247624)0.3500:0.05123638)0.4600:0.07609755)0.2500:0.02420619)0.2550:0.06145118)0.1300:0.05409726,(Rx:0.39055785,BS2:0.51088911)0.1500:0.04258370)0.0250:0.00000057,((((((itf13g04870.t1:0.09783441,itf01g10890.t1:0.07094998)0.5300:0.02028989,itf03g20470.t1:0.08907710)0.4000:0.01535987,itf03g20500.t1:0.11575176)1.0000:0.13120668,itf03g20420.t1:0.15108838)0.4650:0.03277342,itf03g20560.t1:0.18421649)1.0000:0.18402816,(((((((itf15g22050.t1:0.10383575,itf15g22020.t1:0.08968853)0.6450:0.02415036,itf10g07890.t1:0.05798007)0.9850:0.05872093,itf15g21910.t1:0.16179133)0.4650:0.01496889,itf07g16830.t1:0.09711511)0.9550:0.06115939,itf15g22060.t1:0.14717088)1.0000:0.18250562,(itf14g02290.t1:0.24945614,(itf15g21980.t1:0.34833719,itf15g22000.t1:0.30754813)0.5700:0.08287635)0.3600:0.03180556)1.0000:0.23664993,((((itf15g22520.t1:0.00730461,itf15g22490.t1:0.00364536)1.0000:0.05053240,itf15g22470.t1:0.03596224)1.0000:0.26013253,itf15g22190.t1:0.36058112)0.3300:0.04927086,(itf15g22210.t1:0.52628623,(itf15g22420.t1:0.15586363,((itf15g22550.t1:0.16243692,itf15g22510.t1:0.35292699)0.5050:0.08357164,(itf15g22540.t1:0.13768061,itf15g22460.t1:0.13569341)0.5800:0.03880907)0.2700:0.04811271)1.0000:0.31789656)0.3150:0.07233636)0.1600:0.02452812)0.7100:0.09832673)0.4450:0.09769163)0.8550:0.16364392,(itf15g00150.t1:0.37280189,(itf14g00250.t1:0.40971597,(itf00g29730.t1:0.01656033,(itf04g08640.t1:0.00755666,itf00g29740.t1:0.01529763)0.8550:0.01083006)1.0000:0.31135517)0.7400:0.09076967)0.6900:0.07675221)0.7200:0.12200316,(Solyc10g008220_NRC0:0.11619120,(itf14g00270.t1:0.02283551,itf14g00240.t1:0.05066547)1.0000:0.11684418)1.0000:0.26071288)0.4050:0.06423011,(itf04g34280.t1:0.46558086,((R1:0.47727965,Prf:0.35502372)0.9300:0.20818712,((((Rpiblb2:0.07817360,Mi1.2:0.11701437)1.0000:0.28416691,Solyc04g008120.1.1_Hero:0.38834057)0.9150:0.16560607,Sw5b:0.48826901)0.2700:0.05636212,(itf04g07270.t1:0.44672968,(itf07g12600.t1:0.32293892,(itf13g21950.t1:0.13440670,(((itf13g21960.t1:0.02983407,itf00g08690.t1:0.02092717)0.5300:0.00748511,itf13g21940.t1:0.02521216)1.0000:0.07195293,(((((itf00g08680.t1:0.06524042,itf00g08630.t1:0.06959331)0.8650:0.02125496,itf13g05860.t1:0.06805552)0.8100:0.01728148,itf07g11720.t1:0.12644481)0.7150:0.02584418,itf13g21990.t1:0.06925496)0.5550:0.04759165,(itf14g08270.t1:0.15186795,((itf12g13120.t1:0.07098791,itf10g12820.t1:0.10852672)0.5000:0.01557955,(itf00g08650.t1:0.11416557,(itf00g08670.t1:0.06473412,itf00g08620.t1:0.03428821)1.0000:0.06342282)0.3650:0.01946617)0.5050:0.03252544)0.7750:0.04503111)0.2200:0.02495570)0.3250:0.04369447)1.0000:0.36465239)0.6650:0.08698928)0.4500:0.06136575)0.7500:0.11539486)0.5500:0.05078237)0.9650:0.16306660)0.3400:0.08766261,(((((Solyc04g007070_NRC4a:0.21072518,Solyc04g007060_NRC4b:0.25562778)0.5800:0.07211264,Solyc04g007030_NRC4c:0.31724345)0.9900:0.18491840,(Solyc04g015210_NRC7:0.49463921,Solyc04g008150_NRC6:0.28002525)0.5900:0.08396911)0.3450:0.06283574,Solyc04g007050_NRC5:0.60167426)1.0000:0.27224527,(((((((itf03g20730.t2:0.00000000,itf03g20730.t1:0.00000000)1.0000:0.11175650,itf03g20760.t1:0.13916152)0.9700:0.06090502,itf03g20740.t1:0.15923088)0.9300:0.11970219,(itf04g05390.t1:0.19550706,itf00g07890.t1:0.12817909)1.0000:0.27199324)1.0000:0.23913711,(Solyc03g005660_NRCn:0.36241740,(Solyc05g009630_NRC3:0.13143885,(Solyc10g047320_NRC2:0.10347902,Solyc01g090430_NRC1:0.23677248)0.7550:0.05509281)0.8200:0.08575904)0.9400:0.09974502)0.6150:0.04192213,itf14g02120.t1:0.20662679)0.4700:0.04345562,(((((((((itf14g02090.t1:0.06162859,itf14g01620.t1:0.05158004)0.9900:0.07496541,itf14g02110.t1:0.06296977)0.7800:0.05908554,itf14g01400.t1:0.20140370)0.3950:0.02299905,(itf14g02060.t1:0.11808926,itf14g02050.t1:0.24566573)1.0000:0.20185207)0.0850:0.02174033,(itf14g01630.t1:0.15993206,(itf14g01640.t1:0.11835045,itf07g09670.t1:0.19411124)0.5350:0.03596184)0.8600:0.06576867)0.0900:0.02984605,itf07g07910.t1:0.23044862)0.3000:0.03471641,(itf03g28470.t1:0.25572180,(((itf07g07850.t1:0.06564331,itf07g07830.t1:0.06101005)0.8100:0.04077381,itf07g07880.t1:0.17440767)1.0000:0.13610232,(itf00g24790.t1:0.04893744,(itf07g07860.t1:0.16190016,itf00g24800.t1:0.05645455)0.5050:0.01548188)1.0000:0.16763281)0.7100:0.04399341)0.9050:0.10537609)0.7550:0.04681444,itf14g02070.t1:0.56141076)0.5700:0.03528337,(((((itf14g02030.t1c:0.06497491,itf14g02040.t1c:0.18627389)0.8800:0.06070741,itf14g02100.t1c:0.08859808)0.4150:0.03281474,itf14g02080.t1:0.13315585)1.0000:0.17765947,itf00g11230.t2c:0.12569663)1.0000:0.13240773,(itf14g01610.t1c:0.28884085,((((itf15g19840.t1:0.10367625,itf15g10850.t1c:0.05363341)0.7800:0.01613707,itf15g10880.t1c:0.03146337)1.0000:0.15557128,itf03g27300.t1:0.15649646)1.0000:0.11971319,(((itf15g19850.t1:0.09234283,itf15g10800.t1:0.08981794)1.0000:0.14494010,itf03g27310.t1:0.26365960)0.8900:0.07308298,(itf15g10780.t1c:0.13893356,((itf15g19820.t1:0.10111505,itf15g10820.t1:0.05443797)0.9700:0.06297401,(itf15g10770.t1c:0.00914329,itf15g10700.t2c:0.00410274)1.0000:0.12922438)0.9750:0.08375765)1.0000:0.08838396)0.5100:0.03252832)0.9550:0.05858761)0.8600:0.05792238)1.0000:0.32408293)0.9250:0.15660905)0.7300:0.09069964)1.0000:0.21665651)0.8800:0.16254674,(Rpivnt1:0.28310965,(itf11g05970.t1:0.38231110,(itf04g34230.t1:0.20583126,itf04g34220.t1:0.23364235)0.4800:0.09051573)0.6700:0.07923586)1.0000:0.47723174)0.4250:0.10237095,(R2:0.59736366,(itf04g08290.t1:0.47787803,(itf13g14140.t1:0.27175958,itf13g14120.t1:0.48086712)1.0000:0.51631085)0.7400:0.17972121)0.1950:0.07326935)0.3650:0.09770082,((itf09g07950.t1:0.26783771,itf06g20590.t1:0.59970044)0.8700:0.24598920,(((itf04g04440.t1:0.07210240,itf04g04430.t1:0.05049244)1.0000:0.23567240,itf04g04450.t1:0.26278019)0.9950:0.18959581,(((((((itf09g25000.t1:0.04242686,itf09g24990.t1:0.06686631)0.9900:0.06673084,itf09g24950.t1:0.04387414)0.5700:0.02211208,itf09g24980.t1:0.08252641)0.9850:0.07075465,itf09g24960.t1:0.08696341)0.7150:0.04466263,(itf09g25590.t1:0.03881469,(itf09g25610.t1:0.04951775,itf00g30480.t1:0.02705816)0.7300:0.03880983)1.0000:0.20315301)0.6850:0.03222630,itf09g24770.t1:0.11781921)0.8800:0.06791780,(((itf09g24810.t1:0.03540512,itf09g24740.t1:0.01737608)0.5100:0.00829691,itf09g24750.t1:0.02062448)1.0000:0.04994830,(((itf09g24780.t1:0.02419913,itf09g24730.t1:0.03459267)0.8150:0.00911475,itf09g24850.t1:0.06048159)0.9400:0.04474208,(itf09g21670.t1:0.05133104,(itf09g24820.t1:0.02506193,itf09g24790.t1:0.04756452)0.4850:0.01001249)0.8150:0.04030673)0.7500:0.02815723)0.9950:0.10284762)1.0000:0.27259138)1.0000:0.22832627)0.6950:0.21726204,(((itf02g11640.t1:0.07823827,itf02g11630.t1:0.04422938)1.0000:0.49104662,AT_Zar1:0.52125730)0.9600:0.23921561,((((Rpi-sto1:0.30178883,itf01g24580.t1:0.47186963)0.9850:0.22076715,itf04g06680.t1:0.56265333)0.5650:0.11182414,R3a:0.47172158)0.9950:0.27477315,((((itf01g20130.t1:0.05265335,itf01g19690.t1:0.10089966)0.9550:0.06162345,itf01g20090.t1:0.07066283)0.9900:0.16576899,(itf01g20080.t1:0.04062762,(itf01g19840.t1:0.05110983,itf01g20070.t1:0.21763456)0.4550:0.03594157)0.8900:0.11419431)1.0000:0.85747303,(((((((((((itf06g10110.t1:0.04355195,itf06g10050.t1:0.04082619)0.4500:0.01592381,itf06g10580.t1:0.04984039)0.4500:0.00678242,itf06g06580.t1:0.08949070)0.2850:0.01167171,(itf06g10030.t1:0.00971162,itf06g09970.t1:0.01149370)0.9950:0.04288171)0.1850:0.00828472,itf06g10010.t1:0.06819545)0.9950:0.09138542,(itf06g05600.t1:0.11522809,itf06g05520.t1:0.04689901)0.8300:0.16233157)0.4650:0.04344700,itf06g13610.t1:0.25626969)0.4400:0.07058212,itf06g03570.t1:0.29207917)1.0000:0.36928236,AT_RPS2:0.75593998)0.5800:0.14700958,(itf15g04690.t1:0.91427497,((((itf06g12280.t1:0.07127224,itf06g12270.t1:0.05880798)0.6650:0.03571005,itf06g12180.t1:0.10743530)0.7300:0.03535233,itf06g12150.t1:0.05785260)0.9950:0.16861438,((itf06g12290.t1:0.08059394,itf06g12210.t1:0.08521556)0.9950:0.11861960,(itf06g12250.t1:0.05628988,(itf06g12350.t1:0.01329695,itf00g30960.t1:0.02169469)0.9800:0.05320299)0.8100:0.05626270)0.7000:0.05705275)1.0000:0.48151556)0.3950:0.09086991)0.9900:0.33259628,(((itf12g05370.t1:0.36994040,AT_NRG1:0.55819792)0.9850:0.33228973,itf01g33990.t1:0.66759051)1.0000:0.47772767,((((((((itf00g16810.t1:0.06022475,itf00g16800.t1:0.05753934)1.0000:0.08858898,itf08g09480.t4:0.26944342)0.8550:0.04550703,(itf07g20970.t1:0.10225648,itf00g11080.t1:0.14513776)0.8150:0.04021038)1.0000:0.18750678,(itf12g21480.t1:0.17955228,itf12g21200.t1:0.18285144)1.0000:0.19490466)0.9450:0.14662741,((itf09g16380.t1:0.22961092,itf00g19420.t1:0.12303917)0.9800:0.10053003,(itf08g09750.t1:0.13620574,itf04g09550.t1:0.11511223)0.9800:0.10223652)1.0000:0.31189290)0.6550:0.07514482,itf08g12730.t1:0.76979449)0.4650:0.06449734,itf15g17060.t1:0.68033451)0.6250:0.08711699,(((itf00g10780.t1:0.21689588,itf00g10770.t1:0.36144777)1.0000:0.28185706,itf10g05780.t1:0.42969860)0.6200:0.12152367,(Bs4:0.51827841,((itf08g14610.t1:0.19583366,itf07g02310.t1:0.32391738)1.0000:0.19681091,(itf00g08140.t1:0.37991495,(((itf00g08120.t1:0.01988023,itf00g08100.t1:0.05813646)1.0000:0.14875221,itf07g02380.t1:0.11298117)0.6400:0.06036939,((itf08g14640.t1:0.08567220,itf07g16420.t1:0.12812186)0.9500:0.06091939,(itf07g02520.t1:0.11165351,itf07g02370.t1:0.20152120)0.5100:0.02843896)0.5650:0.03456375)0.7050:0.07172365)0.3700:0.05213501)1.0000:0.27795892)0.3750:0.07910335)0.6750:0.08511375)1.0000:0.63402858)0.8550:0.20277043)0.8900:0.20487616)0.1900:0.12615501)0.2000:0.06837740)0.3850:0.20055622);
```
