## Supplemental Files 3-14 for "NRC immune receptor networks show diversified hierarchical genetic architecture across plant lineages": Supplemental File 4. The phylogenetic tree file of Ericales NRC superclade (Fig. 2B).txt

```
(((((((Ach00g388651.2:0.04810065,Ach06g074481.2:0.08756016)0.7400:0.02451046,Ach06g074501.2:0.05905934)1.0000:0.18636990,(CSS0024886.1_geneCSS0024886:0.09984796,(CSS0021216.1_geneCSS0021216:0.04650902,CSS0038719.1_geneCSS0038719:0.11796664)1.0000:0.05968492)0.9850:0.06631418)0.9750:0.08616144,(CSS0024074.1_geneCSS0024074:0.18115706,CSS0021741.1_geneCSS0021741:0.14897159)0.9950:0.10587095)0.5350:0.02074890,Ach00g340061.2:0.24540212)0.8100:0.04688947,Chr01G0004210.1:0.19821010)0.8850:0.10130706,(Solyc10g008220_NRC0:0.24275608,(CSS0010223.1_geneCSS0010223:0.10211769,(Ach27g230571.2:0.08007480,(Chr03G0091460.1:0.10796694,CSS0008112.1_geneCSS0008112:0.06406587)0.3550:0.01231403)0.8650:0.03370296)1.0000:0.12069932)1.0000:0.22935512,(CSS0043014.1_geneCSS0043014:0.24787883,CSS0020118.1_geneCSS0020118:0.25020088)1.0000:0.44942464);
```
