## Supplemental Files 3-14 for "NRC immune receptor networks show diversified hierarchical genetic architecture across plant lineages": Supplemental File 7. The phylogenetic tree file of campanulids CCRx-NLRs (Fig. 3A).txt

```
((((((((((((((((((((((((((((((((((((HanXRQChr13g0424981:0.01013612,HanXRQChr13g0425021:0.00000010)0.5120:0.00673552,HanXRQChr15g0468551:0.00000000)0.0060:0.00000000,HanXRQChr01g0020031:0.00000000)0.0900:0.00337190,HanXRQChr13g0424021:0.01016414)0.0460:0.00000000,(HanXRQChr13g0391601:0.01366878,HanXRQChr15g0468511:0.00675621)0.1360:0.00338673)0.0000:0.00000000,(HanXRQChr13g0425131:0.06593335,(HanXRQChr02g0031911:0.00000010,HanXRQChr13g0425851:0.02729571)0.3560:0.00690592)0.1920:0.00660812)0.0020:0.00000000,(HanXRQChr15g0468541:0.00337448,(HanXRQChr13g0425651:0.01353251,HanXRQChr15g0487541:0.00000010)0.2600:0.00337349)0.1540:0.00337676)0.0240:0.00000000,(((HanXRQChr10g0310831:0.01630776,HanXRQChr13g0424171:0.00760597)0.5620:0.00403266,HanXRQChr13g0424091:0.00674570)0.0880:0.00000000,(HanXRQChr13g0425841:0.00371290,(HanXRQChr13g0425081:0.00000000,HanXRQChr13g0425891:0.00000000)0.9420:0.00676741)0.5240:0.00336917)0.3760:0.01376783)0.0480:0.00339270,HanXRQChr13g0391401:0.00686140)0.1140:0.00000000,HanXRQChr13g0391661:0.15610524)0.8860:0.03850283,(HanXRQChr02g0031831:0.00335894,(HanXRQChr06g0184501:0.00000000,(HanXRQChr07g0186661:0.00000000,(HanXRQChr13g0423951:0.00000000,HanXRQChr15g0468571:0.00335364)0.1780:0.00000000)0.0580:0.00000000)0.4500:0.00000000)0.7680:0.00761372)0.2940:0.00800000,HanXRQChr02g0031921:0.00833255)0.6360:0.03872344,(HanXRQChr13g0416841:0.04799750,(HanXRQChr13g0425821:0.01040261,HanXRQChr13g0424961:0.00345566)0.6520:0.00267947)0.9880:0.04445068)0.9620:0.06988085,(HanXRQChr13g0425451:0.16114347,(((HanXRQChr13g0423761:0.00000000,HanXRQChr13g0391461:0.02146270)0.4000:0.00335557,HanXRQChr13g0391631:0.00000010)0.9980:0.05992070,(HanXRQChr13g0425461:0.02150160,(HanXRQChr13g0425771:0.01040301,HanXRQChr15g0471251:0.02770385)0.9920:0.03503858)0.9400:0.02675669)0.8700:0.04819742)0.4300:0.02688693)0.2760:0.01608884,(Streb.4G024200.1:0.16454533,((((Streb.3G008210.1:0.00455709,Streb.3G002090.1:0.00000010)1.0000:0.06705866,(Streb.3G001610.1:0.01585327,Streb.3G008220.1:0.03395091)0.7900:0.02417540)0.2080:0.02094231,Streb.Contig05271G000020.1:0.05104476)0.2020:0.02488690,(((((Streb.3G002040.1:0.02432159,Streb.3G008200.1:0.00705369)0.5800:0.01845670,Streb.3G005020.1:0.02610435)0.7980:0.01763780,Streb.2G023790.1:0.07507759)0.8720:0.02544990,(Streb.3G002760.1:0.00000000,(Streb.3G002830.1:0.00715240,(Streb.3G002560.1:0.00359810,Streb.3G002890.1:0.03247329)0.8580:0.01793550)0.3840:0.00336439)0.9820:0.06916569)0.2900:0.01821627,(((Streb.3G002100.1:0.06282484,Streb.3G002170.1:0.00960801)0.7020:0.00539936,Streb.3G002050.1:0.03529161)0.6240:0.02939994,(Streb.3G001540.1:0.07075979,(Streb.3G001490.1:0.02887785,(Streb.3G001760.1:0.00351115,(Streb.3G001570.1:0.01048977,(Streb.3G001470.1:0.00000000,Streb.3G001800.1:0.00000010)0.9200:0.01404898)0.5640:0.00347788)0.9280:0.02132240)0.9700:0.01819099)0.4540:0.01426351)0.0660:0.00397432)0.1500:0.02680383)0.9660:0.06427097)0.0860:0.02263436)0.0920:0.01512608,(HanXRQChr13g0425381:0.11178780,Streb.6G007570.1:0.27085428)0.3840:0.03197339)0.0180:0.01550017,((HanXRQChr13g0426141:0.00000000,HanXRQChr13g0426121:0.00000000)1.0000:0.15092024,(HanXRQChr13g0426301:0.09315293,((HanXRQChr13g0426171:0.07684343,HanXRQChr13g0426201:0.07590111)0.9700:0.04603459,(HanXRQChr13g0391531:0.00379391,((HanXRQChr13g0424031:0.01034662,HanXRQChr13g0423851:0.00739780)0.2780:0.00337269,(HanXRQChr02g0031861:0.01014754,(((HanXRQChr13g0423971:0.00696303,HanXRQChr15g0468591:0.01030329)0.9280:0.03200010,HanXRQChr13g0424081:0.02085917)0.2420:0.01384537,(HanXRQChr02g0031941:0.00000000,((HanXRQChr03g0068641:0.01389769,HanXRQChr12g0358681:0.01404114)0.4180:0.00692305,(HanXRQChr13g0423911:0.00343755,(HanXRQChr13g0424221:0.02450083,HanXRQChr06g0184491:0.01041103)0.1460:0.00000000)0.5540:0.01396609)0.0620:0.00000000)0.1360:0.00346180)0.0060:0.00072758)0.0740:0.01001732)0.1220:0.00377716)0.9960:0.08461889)0.6000:0.03584603)0.3840:0.00953191)0.3060:0.03292076)0.0460:0.01335720,(HanXRQChr02g0057321:0.14293620,(((((HanXRQChr13g0425411:0.06799366,HanXRQChr07g0196511:0.07844972)0.3800:0.01535666,HanXRQChr13g0425731:0.04648935)0.2260:0.00408892,HanXRQChr13g0415221:0.06006879)0.2240:0.00503514,(HanXRQChr13g0425361:0.01610504,HanXRQChr13g0425321:0.06028077)0.6800:0.04649212)0.1340:0.00875416,(((HanXRQChr13g0424891:0.00000000,HanXRQChr13g0424921:0.00000000)0.7180:0.00376694,HanXRQChr13g0425931:0.00000010)0.9060:0.01755947,(HanXRQChr04g0100251:0.00702297,(((HanXRQChr00c0037g0571241:0.00000000,HanXRQChr08g0233101:0.00000000)0.2940:0.00000000,HanXRQChr00c0003g0570951:0.00000000)0.9920:0.01753830,(HanXRQChr13g0423881:0.00850984,(HanXRQChr06g0184461:0.01750053,((HanXRQChr13g0425941:0.00000000,HanXRQChr00c0003g0570971:0.00000000)0.9760:0.01742050,(((HanXRQChr13g0423821:0.00000010,HanXRQChr13g0425121:0.00350295)0.6980:0.00694909,HanXRQChr10g0310841:0.01041033)0.0740:0.00000000,(HanXRQChr13g0391471:0.00345516,(HanXRQChr13g0391571:0.00345855,HanXRQChr13g0423781:0.00783471)0.3540:0.00000000)0.3140:0.00345898)0.2220:0.00345949)0.1520:0.00000010)0.1860:0.00346473)0.0600:0.00347913)0.0380:0.00000000)0.2660:0.00693593)0.9260:0.06670507)0.8260:0.06040110)0.5580:0.02310406)0.0840:0.00380619,Streb.3G001560.1:0.21304330)0.1680:0.00737613,HanXRQChr13g0424061:1.06347490)0.0660:0.01693849,(HanXRQChr13g0426101:0.16174880,(HanXRQChr02g0057361:0.00000000,HanXRQChr02g0057351:0.00000000)1.0000:0.17972935)0.3700:0.03713189)0.4800:0.08073117,((((((((((((Lsat_1_v5_gn_0_30981.1:0.00701419,Lsat_1_v5_gn_0_17700.2:0.00349426)0.9580:0.03920046,Lsat_1_v5_gn_3_117761.1:0.03465553)0.4640:0.00924691,Lsat_1_v5_gn_3_115800.1:0.04029818)0.6920:0.00693563,Lsat_1_v5_gn_3_108961.1:0.11116364)0.3340:0.01783995,Lsat_1_v5_gn_3_116300.1:0.07341982)0.3140:0.01534616,Lsat_1_v5_gn_3_119581.4:0.24246321)0.2060:0.00405372,(Lsat_1_v5_gn_3_117880.1:0.05762597,(Lsat_1_v5_gn_3_116540.6:0.09051046,(Lsat_1_v5_gn_3_116500.1:0.06474161,(Lsat_1_v5_gn_3_118260.1:0.03589539,Lsat_1_v5_gn_3_116440.1:0.03252184)0.9700:0.04384753)0.4060:0.01607460)0.3680:0.01065428)0.2140:0.00654804)0.0720:0.00420213,Lsat_1_v5_gn_3_116920.1:0.09466209)0.5380:0.01397533,((Lsat_1_v5_gn_0_19880.1:0.02131914,Lsat_1_v5_gn_0_19660.1:0.01104788)0.7280:0.01175731,(Lsat_1_v5_gn_0_19860.1:0.00000000,(Lsat_1_v5_gn_0_43420.1:0.00000000,Lsat_1_v5_gn_0_19800.1:0.00000000)0.3380:0.00000000)0.9700:0.01378163)0.9980:0.12497412)0.8020:0.03823391,Lsat_1_v5_gn_3_120000.1:0.07620764)0.8740:0.06631596,(((Lsat_1_v5_gn_3_120821.1:0.06859112,Lsat_1_v5_gn_3_113940.1:0.14085490)0.6060:0.01349520,Lsat_1_v5_gn_3_118460.1:0.06201213)0.7820:0.02050397,((Lsat_1_v5_gn_3_120701.1:0.07645051,Lsat_1_v5_gn_3_118121.1:0.06862046)0.7080:0.02255638,(((Lsat_1_v5_gn_3_120741.1:0.05005361,Lsat_1_v5_gn_3_117560.1:0.03712906)0.5220:0.02168674,Lsat_1_v5_gn_3_117600.1:0.02141684)0.8000:0.02324501,(Lsat_1_v5_gn_3_118420.1:0.05228387,(Lsat_1_v5_gn_3_118201.1:0.04953334,(Lsat_1_v5_gn_3_120901.1:0.02394751,Lsat_1_v5_gn_3_118161.1:0.03439673)0.9040:0.02137235)0.9860:0.05168594)0.6160:0.01899436)0.9620:0.03545757)0.4240:0.01141049)1.0000:0.07054774)0.1860:0.01594962,(((((((CHR00047392-RA:0.00000010,CHR00065794-RA:0.01058846)0.9940:0.02532256,(CHR00031787-RA:0.01333122,CHR00010584-RA:0.02099851)0.6360:0.00462892)0.6280:0.00379750,(CHR00031790-RA:0.01071062,CHR00043629-RA:0.02879243)0.5480:0.00358914)1.0000:0.13390458,(CHR00058664-RA:0.04017330,CHR00015458-RA:0.13369031)0.7120:0.03815908)0.2960:0.01773752,CHR00054126-RA:0.14125829)0.9360:0.05598845,CHR00019833-RA:0.13280761)0.7560:0.04076901,(((((((HanXRQChr13g0422441:0.02125028,HanXRQChr13g0419001:0.01769952)0.9680:0.01207739,(HanXRQChr13g0422551:0.00415903,HanXRQChr13g0422431:0.10747051)0.9060:0.02918280)0.5120:0.02693091,HanXRQChr13g0422281:0.02312442)0.2140:0.00878412,HanXRQChr13g0422181:0.02449333)0.5600:0.01462429,((HanXRQChr16g0507641:0.06151782,HanXRQChr13g0422661:0.02988778)0.6400:0.01402697,(HanXRQChr13g0422171:0.02366092,HanXRQChr13g0422201:0.02189554)0.7000:0.00792692)0.8200:0.02175487)0.9620:0.04990505,Streb.3G003400.1:0.12215607)0.9960:0.08922039,((((((((((((CHR00072674-RA:0.00339561,CHR00092298-RA:0.00350569)0.9940:0.02458030,(CHR00091993-RA:0.00346724,CHR00091041-RA:0.01744189)0.5220:0.00344944)0.1400:0.00000000,(CHR00072943-RA:0.02853997,CHR00092299-RA:0.13542424)0.7220:0.03085826)0.3260:0.00352678,CHR00091243-RA:0.06685249)0.1540:0.00000076,CHR00091838-RA:0.09314231)0.1600:0.00366969,CHR00079980-RA:0.04138880)0.3640:0.00994572,(CHR00080383-RA:0.03934397,CHR00086112-RA:0.05155727)0.6380:0.01256749)0.4020:0.00458567,CHR00050159-RA:0.31928041)0.2100:0.00856788,CHR00019838-RA:0.07785560)0.8720:0.08219746,(CHR00022201-RA:0.10361427,(CHR00013604-RA:0.02888470,CHR00052269-RA:0.04670994)0.6660:0.02199776)0.9960:0.10118722)0.6700:0.02783536,CHR00029038-RA:0.12198362)0.8140:0.06238138,(HanXRQChr06g0171141:0.12888589,(Streb.3G003700.1:0.05322054,((((((HanXRQChr13g0419781:0.02780554,HanXRQChr13g0419811:0.01865689)1.0000:0.08653286,Streb.3G003890.1:0.13385608)0.2280:0.01463682,HanXRQChr13g0420041:0.35531100)0.3500:0.00643942,(Streb.3G004520.1:0.08847069,Streb.3G004440.1:0.05767064)0.8900:0.04480426)0.6660:0.02158969,HanXRQChr13g0421521:0.09973782)0.3160:0.02827594,(((HanXRQChr16g0518581:0.08182583,Streb.3G013640.1:0.02938751)0.9980:0.08268417,(HanXRQChr13g0417461:0.01415320,HanXRQChr13g0417831:0.01416659)0.9960:0.08789347)0.4360:0.03542479,(((Streb.3G003800.1:0.15014598,Streb.3G003940.1:0.19733587)0.3580:0.01085580,HanXRQChr16g0523611:0.12513169)0.2540:0.02975801,((((((HanXRQChr05g0156991:0.03660745,HanXRQChr13g0421361:0.03133965)0.5200:0.00994180,HanXRQChr13g0420451:0.02196606)0.6180:0.01132375,HanXRQChr13g0415851:0.06735321)0.7920:0.03096133,(HanXRQChr13g0421101:0.00369468,HanXRQChr13g0421111:0.00000000)1.0000:0.08121998)1.0000:0.07757253,(HanXRQChr13g0421611:0.00691609,(HanXRQChr13g0421641:0.04080460,(HanXRQChr13g0421691:0.00000000,HanXRQChr13g0421551:0.00000000)0.4560:0.00000010)0.5980:0.00342513)1.0000:0.04268012)0.9840:0.07244093,(HanXRQChr13g0421731:0.11402985,(HanXRQChr13g0421501:0.13611957,((HanXRQChr13g0421011:0.00000000,HanXRQChr13g0421021:0.00000000)1.0000:0.09350211,((HanXRQChr16g0505221:0.01628980,HanXRQChr16g0505241:0.01873651)0.9940:0.05625807,(Streb.3G003810.1:0.16514406,((HanXRQChr13g0421231:0.04000554,HanXRQChr17g0534541:0.05563747)0.8660:0.02161659,(HanXRQChr13g0422131:0.01396782,HanXRQChr17g0534571:0.00000010)0.9820:0.03528208)0.9520:0.03928762)0.3820:0.01619788)0.3360:0.02256459)0.5140:0.01693392)0.1440:0.01755925)0.2560:0.03047973)0.4220:0.03717736)0.0240:0.00455183)0.0740:0.02342819)0.0520:0.01536712)0.1080:0.01121984)0.6140:0.02898437)0.6500:0.02608699)0.3420:0.02513125)0.1820:0.01858469)0.4140:0.03424240)0.8260:0.12765022,((((((HanXRQChr13g0390571:0.11567199,Streb.1G024800.1:0.15059270)0.6720:0.02038069,HanXRQChr11g0348661:0.09721685)0.7340:0.02455734,(HanXRQChr03g0082411:0.06218691,(HanXRQChr01g0013121:0.03420053,Streb.1G047080.1:0.03339576)0.9840:0.02671617)0.9580:0.04037907)0.5780:0.01589874,Lsat_1_v5_gn_5_164620.1:0.05958749)0.6280:0.01556647,CHR00082203-RA:0.15355100)0.7680:0.01879787,(CHR00070818-RA:0.23535793,(((CHR00046108-RA:0.07984600,CHR00067810-RA:0.13317748)0.5520:0.02016589,HanXRQChr11g0344981:0.18452267)0.9600:0.06443682,((Lsat_1_v5_gn_1_90121.1:0.23995595,Lsat_1_v5_gn_1_88300.1:0.22368907)0.2440:0.02580179,((Lsat_1_v5_gn_7_76440.1:0.11559152,Lsat_1_v5_gn_1_86321.1:0.10404378)0.3300:0.00625342,(Lsat_1_v5_gn_1_90240.1:0.16264656,(((Lsat_1_v5_gn_1_85921.1:0.06013747,Lsat_1_v5_gn_1_90261.1:0.15786005)0.2360:0.00339187,Lsat_1_v5_gn_2_44040.1:0.06511507)0.2820:0.01012184,(Lsat_1_v5_gn_1_97241.1:0.07778510,((Lsat_1_v5_gn_1_98040.1:0.05958281,Lsat_1_v5_gn_0_19921.1:0.07260567)0.7520:0.02944525,((Lsat_1_v5_gn_1_98321.1:0.06610308,Lsat_1_v5_gn_1_98241.1:0.00276203)0.9980:0.08664845,(Lsat_1_v5_gn_0_20061.1:0.04787564,((Lsat_1_v5_gn_1_98341.1:0.03769322,Lsat_1_v5_gn_1_98261.1:0.03433952)0.5660:0.01121121,(Lsat_1_v5_gn_0_23641.1:0.03356906,(Lsat_1_v5_gn_1_99240.2:0.02092808,(Lsat_1_v5_gn_1_101001.1:0.00342126,Lsat_1_v5_gn_1_99180.1:0.00343607)0.8020:0.00460954)0.9800:0.02514173)0.9560:0.02779369)0.9000:0.02823798)0.5800:0.01609828)0.2460:0.00541444)0.3300:0.02117189)0.4580:0.01179139)0.2760:0.00968595)0.0620:0.00347149)0.5940:0.02082856)0.6680:0.05055310)0.2620:0.01142235)0.6660:0.04111939)0.9720:0.11746459)0.9860:0.19368643,((Pg_S0102.12:0.00694312,Pg_S3500.2:0.00000010)1.0000:0.20967213,((DCAR_007914:0.07718126,Ag6G01098.1:0.06403009)0.9820:0.08665943,(Pg_S2498.30:0.00785021,Pg_S0159.49:0.00961099)1.0000:0.08185715)0.7520:0.06523360)1.0000:0.18252948)0.8700:0.09624013,R3a:0.43100904)0.5620:0.05087908,(((DCAR_016111:0.11396753,AgUnG00736.1:0.03539963)0.9980:0.14972586,Pg_S0213.18:0.21843820)0.9360:0.11314877,(HanXRQChr09g0276981:0.07785808,(Streb.4G027700.1:0.00373934,Streb.4G027660.1:0.00000010)0.9440:0.19768150)1.0000:0.42373764)0.9960:0.36939788)0.2240:0.09125062,(((HanXRQChr07g0193671:0.18530392,Streb.7G020860.1:0.09731212)0.9840:0.10315471,Lsat_1_v5_gn_2_81500.1:0.13551959)1.0000:0.34139440,(CHR00034913-RA:0.42426887,(CHR00066505-RA:0.51201844,((((((HanXRQChr01g0029311:0.10623333,HanXRQChr01g0029291:0.20465165)0.2940:0.01260586,HanXRQChr01g0029301:0.12104079)0.3220:0.01389431,HanXRQChr04g0096351:0.14471721)0.1300:0.00847963,(HanXRQChr04g0108851:0.03749270,HanXRQChr04g0108881:0.04664414)0.9980:0.14263584)0.1040:0.01016626,(Streb.8G022750.1:0.45160504,(Streb.3G019880.1:0.13259365,(HanXRQChr01g0029981:0.03513986,HanXRQChr06g0169921:0.02197745)0.9980:0.07075125)0.9260:0.04961154)0.4940:0.04636828)0.0860:0.00951884,(HanXRQChr01g0030541:0.11046708,(((((HanXRQChr10g0313911:0.02262239,HanXRQChr13g0424711:0.02359110)0.5860:0.01057911,HanXRQChr01g0029151:0.02147923)0.3380:0.00181952,HanXRQChr10g0314041:0.02606434)0.3120:0.01775010,HanXRQChr01g0029261:0.03911582)0.3320:0.01169398,((HanXRQChr11g0340251:0.02839808,HanXRQChr10g0314071:0.02916322)0.6300:0.01796706,((HanXRQChr10g0314111:0.02932502,HanXRQChr10g0313861:0.02926746)0.5740:0.00796356,(HanXRQChr10g0313991:0.00000000,(HanXRQChr10g0314021:0.00000000,HanXRQChr13g0424681:0.00000000)0.3480:0.00000000)0.9980:0.04947858)0.1720:0.00906172)0.4940:0.01555915)0.9940:0.07809997)0.5460:0.02402572)0.6540:0.06353538)0.7040:0.07396335)0.8860:0.13585496)0.9740:0.19091575)0.0980:0.04851242,(((Pg_S2587.3:0.00345061,Pg_S4309.1:0.18164309)0.2960:0.00000000,Pg_S6594.3:0.00000000)0.9980:0.52433477,(((Pg_S2708.27:0.01075230,Pg_S7220.6:0.01067488)1.0000:0.31244414,(Streb.9G014620.1:0.00000000,Streb.9G014870.1:0.00000000)1.0000:0.37872929)0.6940:0.09657388,(Rpi-sto1:0.31907139,(((DCAR_010879:0.28061633,Pg_S2061.7:0.15418164)0.9780:0.10375785,Pg_S3072.1:0.33651760)0.6120:0.06061690,((Pg_S0912.2:0.00000000,Pg_S5471.1:0.00000000)1.0000:0.28454428,(Pg_S4095.5:0.17542437,(Pg_S3340.4:0.01211424,Pg_S1934.5:0.00573721)1.0000:0.23329342)0.9680:0.11316070)0.9960:0.20484364)0.6780:0.06319103)0.6800:0.07461350)0.5260:0.03807414)0.6300:0.10873425)0.3000:0.09383870,(((((CHR00034361-RA:0.02871291,CHR00080801-RA:0.03522718)0.4800:0.00500336,CHR00038760-RA:0.07607386)0.8260:0.02782006,CHR00011499-RA:0.07079349)0.7440:0.03291456,CHR00040921-RA:0.08814227)0.9560:0.08398715,(CHR00076207-RA:0.19229394,((Lsat_1_v5_gn_2_14061.1:0.14786163,Lsat_1_v5_gn_2_13981.1:0.12981099)0.9840:0.08045779,(Lsat_1_v5_gn_0_2980.1:0.12679178,(((((Lsat_1_v5_gn_2_27540.1:0.05138819,Lsat_1_v5_gn_2_27580.1:0.05165820)0.6480:0.01055568,Lsat_1_v5_gn_2_15281.1:0.06934397)0.4760:0.00827384,Lsat_1_v5_gn_2_26980.1:0.06558165)0.7820:0.02242522,(Lsat_1_v5_gn_2_27701.1:0.09090146,(Lsat_1_v5_gn_2_26920.1:0.03191432,(Lsat_1_v5_gn_2_28620.1:0.04347402,Lsat_1_v5_gn_2_28460.1:0.02790335)0.6280:0.00697373)0.9760:0.03083616)0.9180:0.02612747)0.9880:0.06700716,(((Lsat_1_v5_gn_2_27441.1:0.15860222,Lsat_1_v5_gn_2_30621.1:0.20655816)0.3140:0.01755065,Lsat_1_v5_gn_4_138080.1:0.06697661)0.2180:0.01788882,((((Lsat_1_v5_gn_2_27000.1:0.03629178,Lsat_1_v5_gn_2_27381.1:0.05989518)0.4180:0.00376569,Lsat_1_v5_gn_2_28260.1:0.04645413)0.5040:0.01124603,Lsat_1_v5_gn_2_27060.1:0.04000154)0.9200:0.04055034,((Lsat_1_v5_gn_2_27301.1:0.12053212,Lsat_1_v5_gn_2_28220.1:0.07569714)0.5700:0.03823292,(Lsat_1_v5_gn_2_28580.1:0.06635277,(Lsat_1_v5_gn_2_27040.1:0.06693873,(Lsat_1_v5_gn_2_27501.1:0.03697894,(Lsat_1_v5_gn_2_27321.1:0.01910083,Lsat_1_v5_gn_2_26880.1:0.09181970)0.5400:0.01774197)0.5640:0.01998880)0.3560:0.00860738)0.2680:0.00570783)0.1080:0.01151785)0.1700:0.00486537)0.7260:0.05699745)0.8720:0.05523461)0.1540:0.01523814)0.3140:0.02425357)0.4640:0.03999095)0.9980:0.48447946)0.1180:0.05552336,(((Pg_S0413.14:0.00323789,Pg_S0059.11:0.01377814)0.9800:0.03012547,Pg_S1414.15:0.00925946)1.0000:0.20924317,(((((((DCAR_025076:0.02409018,DCAR_025136:0.12937166)0.5520:0.00414100,DCAR_025137:0.03209468)0.9280:0.04031454,DCAR_025134:0.05522885)1.0000:0.10106836,(DCAR_024486:0.14454353,Ag10G00296.1:0.10396613)0.9900:0.06465446)0.7220:0.03857231,DCAR_031534:0.21267869)0.3460:0.01879858,DCAR_031532:0.15780190)0.2540:0.01448590,(DCAR_025119:0.16189933,((((((((DCAR_008835:0.02724457,DCAR_008833:0.02083529)0.8400:0.01170886,DCAR_008804:0.04323912)0.4400:0.00342409,DCAR_008803:0.06026908)0.7960:0.02617929,DCAR_008837:0.06259758)0.7800:0.02055369,DCAR_008832:0.11186136)0.9980:0.07860313,Ag7G00831.1:0.12275892)0.1180:0.01572435,(DCAR_025162:0.07793393,DCAR_005785:0.10352930)0.3500:0.00845386)0.0180:0.00260483,((((Ag5G01124.1:0.07846136,DCAR_025118:0.07759473)0.2580:0.00444917,DCAR_031533:0.10279848)0.3800:0.01855436,(DCAR_031525:0.10220314,DCAR_025157:0.15272622)0.0960:0.00706257)0.1280:0.00888548,(Ag7G01711.1:0.19563157,(DCAR_025160:0.03385285,(DCAR_025161:0.02242892,(DCAR_025158:0.01981303,(DCAR_025154:0.03239375,DCAR_025176:0.02651033)0.2500:0.00433182)0.1780:0.00375590)0.3600:0.00949942)1.0000:0.09389677)0.0800:0.01631660)0.0120:0.01165046)0.2440:0.02376228)0.2300:0.01673501)0.9860:0.19292230)1.0000:0.25328973)0.9360:0.26385931,(Pg_S0919.15:0.15497222,AT_Zar1:0.23864646)0.9900:0.48020405)0.3280:0.04474183,(Ag10G02207.1:0.25303888,((Pg_S4861.1:0.00823103,Pg_S1581.9:0.02588458)0.7260:0.11103655,(Pg_S4861.2:0.00972133,Pg_S1581.10:0.02180327)1.0000:0.11909319)0.5280:0.08238242)1.0000:0.97268403)0.5680:0.17182022,((((DCAR_007540:0.08870881,Ag6G01469.1:0.07637611)0.9100:0.10266229,Pg_S3793.10:0.16654777)0.9920:0.36458057,Pg_S4790.4:0.65888083)0.9920:0.66877014,(Pg_S2677.16:0.68772302,(((DCAR_019675:0.07490658,Ag2G00088.1:0.04535245)0.9880:0.07738353,Pg_S2317.13:0.04619352)0.9820:0.10638099,(CHR00026015-RA:0.04846673,(Lsat_1_v5_gn_9_103760.1:0.04051676,Streb.3G011800.1:0.03609523)0.4700:0.01597292)0.9240:0.07582043)0.9980:0.30641911)0.7280:0.04195377)0.3240:0.14885399)0.2700:0.10082827,(((((((((((((DCAR_026647:0.04410304,DCAR_026651:0.04933869)0.5680:0.02135199,DCAR_026646:0.04732238)0.4900:0.00968751,DCAR_026649:0.05832735)0.4420:0.01029290,(DCAR_026650:0.07044005,DCAR_026645:0.06040067)0.4500:0.01604657)1.0000:0.12462487,((DCAR_005833:0.10090568,DCAR_029804:0.07428917)0.9520:0.04862303,(DCAR_030282:0.04446470,DCAR_022256:0.03037397)1.0000:0.12655706)0.6320:0.01920834)0.5020:0.02090964,DCAR_024175:0.13009390)0.5660:0.02303787,DCAR_025716:0.09641394)0.9840:0.11099304,DCAR_014736:0.11676799)0.3560:0.02651858,(DCAR_014749:0.13132324,(DCAR_003581:0.01717741,DCAR_003582:0.02077825)1.0000:0.19596099)0.1620:0.02062093)0.3320:0.02984929,(DCAR_018824:0.19830700,DCAR_022573:0.18405199)0.5800:0.02693502)0.0800:0.00000000,DCAR_015581:0.23777732)1.0000:0.21087321,R2:0.34018966)0.9940:0.22893455,((((((((Ag6G00159.1:0.13137278,DCAR_004830:0.20814843)0.4800:0.01842087,Ag6G00134.1:0.38647104)0.1000:0.01061856,Ag9G01817.1:0.09227868)0.2720:0.01824895,(DCAR_008568:0.26156946,(DCAR_017046:0.06973357,Ag6G00003.1:0.05138551)0.9920:0.17303398)0.2600:0.01983332)0.2840:0.04585699,(DCAR_025329:0.04739017,(DCAR_025331:0.04422162,(DCAR_025337:0.04694500,DCAR_025342:0.01518787)0.6780:0.01542591)0.6700:0.01163271)0.9980:0.12096219)0.9740:0.11829454,(DCAR_008200:0.07314781,Ag6G00849.1:0.05067430)0.9980:0.16538040)0.9260:0.13331952,((Pg_S0413.1:0.05121089,Pg_S1642.19:0.03702270)0.9280:0.03512219,(Pg_S2754.7:0.06294086,Pg_S1642.16:0.04508214)0.8000:0.01689268)1.0000:0.15722916)1.0000:0.30776272,(((Pg_S2507.11:0.00615264,Pg_S3582.18:0.01022919)0.9980:0.29196879,Pg_S3582.1:0.19145583)0.9840:0.10498479,((Pg_S1063.3:0.03872405,Pg_S2786.1:0.04140189)1.0000:0.22350644,((Pg_S5639.2:0.00000000,Pg_S7033.1:0.02625475)1.0000:0.16310402,((Pg_S3149.1:0.01783425,Pg_S1058.3:0.00694245)0.9980:0.11863045,(DCAR_004845:0.12042509,((((DCAR_004872:0.01180365,DCAR_004876:0.00643864)0.9980:0.13322225,DCAR_004880:0.10785455)0.7240:0.03469704,(DCAR_004853:0.00436991,DCAR_004846:0.00888927)0.9960:0.16708307)0.5120:0.03766006,(DCAR_004969:0.07203475,(DCAR_004976:0.04800834,(DCAR_004970:0.02841794,((DCAR_004988:0.01655145,DCAR_004978:0.03583517)0.5220:0.01152069,(DCAR_004985:0.01122360,DCAR_004971:0.03347248)0.3360:0.00347072)0.5200:0.00743618)0.6280:0.00629455)0.7060:0.01531829)0.9980:0.09587414)0.4000:0.02221851)0.9980:0.16980691)0.8780:0.07136640)0.6780:0.03508297)0.9460:0.07154460)0.9960:0.19082779)0.9960:0.27147082)0.7620:0.11868725)0.1620:0.08236115,((Pg_S1075.22:0.01546735,Pg_S3581.10:0.00745981)1.0000:0.34818829,(Rpivnt1:0.29915834,(Pg_S4094.11:0.06179046,(Pg_S3244.5:0.03487677,Pg_S4094.12:0.05855806)0.8140:0.02634858)1.0000:0.26339978)1.0000:0.36474328)0.6160:0.12667011)0.0320:0.04100921,(((((Rpiblb2:0.07124269,Mi1.2:0.08062844)0.9980:0.28961815,Solyc04g008120.1.1_Hero:0.36470316)0.9920:0.22212889,(Prf:0.31968624,R1:0.38209322)0.9700:0.16411341)0.2840:0.03546869,Sw5b:0.47881688)0.8880:0.11674506,((Rx:0.32481598,BS2:0.41399232)0.9340:0.16183673,((((((((Solyc04g007070_NRC4a:0.17299755,Solyc04g007060_NRC4b:0.20911329)0.5860:0.06806274,Solyc04g007030_NRC4c:0.26891845)0.9940:0.15841507,(Solyc04g008150_NRC6:0.23646456,Solyc04g015210_NRC7:0.45742452)0.6520:0.08126547)0.4940:0.05055502,Solyc04g007050_NRC5:0.62499347)0.9420:0.26569061,(Solyc03g005660_NRCn:0.34645934,(Solyc05g009630_NRC3:0.12889338,(Solyc01g090430_NRC1:0.19457475,Solyc10g047320_NRC2:0.08168383)0.6560:0.03271577)0.6700:0.05241432)0.8740:0.08164680)0.8220:0.27823777,(HanXRQChr16g0515361:0.17469419,(Streb.6G001020.1:0.16879000,(Lsat_1_v5_gn_8_124621.1:0.07019571,(HanXRQChr08g0224171:0.04813185,Streb.8G030970.1:0.06543583)0.5560:0.02596781)0.3960:0.00516528)0.4780:0.02567180)1.0000:0.15021774)0.2680:0.05208945,(((DCAR_023561:0.04542945,Ag5G01928.1:0.01751728)0.9980:0.08754047,Pg_S1671.50:0.03826359)0.8400:0.02720197,(Solyc10g008220_NRC0:0.17623793,(CHR00019491-RA:0.04487557,(Lsat_1_v5_gn_3_132141.1:0.07414002,(HanXRQChr15g0482661:0.04062268,Streb.11G012460.1:0.10123405)0.9500:0.05650394)0.2700:0.01049984)1.0000:0.12015951)0.3540:0.01592102)0.8500:0.07505451)0.3620:0.11670687,(((((((((((((HanXRQChr14g0453531:0.06879244,HanXRQChr14g0453551:0.07192812)0.5700:0.01517042,HanXRQChr14g0453511:0.09719276)0.5280:0.01615388,HanXRQChr14g0453521:0.07652475)0.8680:0.02533301,Streb.5G005400.1:0.17893618)0.7800:0.06731452,Streb.8G031740.1:0.18048165)0.6000:0.02485523,Streb.8G030950.1:0.18693937)0.2060:0.02736728,(Streb.8G031730.1:0.08465353,(HanXRQChr08g0224991:0.06109420,Streb.8G031720.1:0.09303686)0.5280:0.01387754)0.8460:0.03474192)0.2500:0.02569798,((CHR00044052-RA:0.02308803,CHR00086736-RA:0.09114693)1.0000:0.13632419,(Lsat_1_v5_gn_8_35940.1:0.15141895,(Lsat_1_v5_gn_9_28800.1:0.05091270,Lsat_1_v5_gn_8_36021.1:0.05382775)1.0000:0.10013425)0.3700:0.03013218)0.3200:0.03054903)0.9880:0.12262427,(Lsat_1_v5_gn_4_145920.1:0.10894878,Streb.1G033840.1:0.11033634)1.0000:0.29556395)0.9860:0.16597982,Pg_S1763.9:0.18891398)0.3720:0.02519481,((DCAR_028713:0.18008422,Ag8G00208.1:0.06703834)0.5560:0.04927613,(((Ag7G00829.1:0.12806478,DCAR_012621:0.10091756)0.6320:0.03947747,DCAR_011400:0.11933035)0.1200:0.02136613,(DCAR_010221:0.14025533,(Ag4G02471.1:0.16729023,(DCAR_011401:0.12785554,DCAR_010222:0.13185055)0.2300:0.01330484)0.0760:0.01377421)0.0480:0.01503198)0.1940:0.01279591)0.9960:0.16889422)0.6420:0.06672950,(Pg_S5234.8:0.34512404,(Pg_S2004.10:0.14764872,(DCAR_023560:0.08825031,((DCAR_023557:0.15797502,Ag5G01924.1:0.11906019)0.4500:0.02047513,(Ag1G01769.1:0.06131174,Ag1G01770.1:0.06126563)0.9200:0.04257564)0.4840:0.03058535)1.0000:0.16720337)0.9960:0.19288629)0.4300:0.04766034)0.5300:0.05955928,(((((((((((Streb.2G007870.1:0.01740631,Streb.2G008180.1:0.02221186)0.6280:0.02245762,Streb.2G008250.1:0.00000010)0.1260:0.00623949,Streb.2G008200.1:0.01028683)0.1520:0.00473924,(Streb.2G008230.1:0.01547457,Streb.2G007920.1:0.01929115)0.3120:0.00677689)0.2020:0.01781841,Streb.2G008300.1:0.00408360)0.5700:0.02645467,Streb.2G007900.1:0.04579486)0.7160:0.00547737,Streb.2G008240.1:0.01085759)0.6260:0.01370010,Streb.2G008150.1:0.00322198)0.9980:0.07079723,(Streb.2G008190.1:0.04722482,(Streb.2G008610.1:0.06493222,(Streb.2G008450.1:0.03735628,(Streb.2G007880.1:0.07066056,(Streb.2G008220.1:0.07335136,(Streb.2G008480.1:0.11207582,(Streb.2G008440.1:0.00000000,Streb.2G008620.1:0.00000010)0.9980:0.05297727)0.2280:0.01234205)0.1340:0.01367848)0.0320:0.00990782)0.0360:0.00000010)0.1500:0.00781837)0.2260:0.01036936)0.5460:0.03121134,(HanXRQChr17g0539581:0.02220203,(HanXRQChr17g0539571:0.01662012,HanXRQChr17g0539591:0.00328483)0.8380:0.00848074)0.9880:0.04957600)0.9980:0.28578632,(((((HanXRQChr14g0440091:0.01566238,HanXRQChr17g0562451:0.00000010)1.0000:0.05896000,Streb.11G007230.1:0.07506204)0.9000:0.03220033,(CHR00049127-RA:0.03987032,CHR00081367-RA:0.00763143)1.0000:0.07032470)0.8460:0.04147622,Lsat_1_v5_gn_8_124601.1:0.04339792)0.9980:0.09646598,((((((Streb.8G005740.1:0.17683105,Streb.8G005750.1:0.09363523)0.7800:0.03393862,HanXRQChr10g0279361:0.07420441)0.4900:0.00964632,HanXRQChr10g0279351:0.08474195)0.9460:0.07450899,(CHR00052254-RA:0.00710727,CHR00081366-RA:0.01976883)1.0000:0.10066918)0.5580:0.03486694,Lsat_1_v5_gn_9_31181.1:0.13424205)0.9980:0.11365433,(((((((Lsat_1_v5_gn_8_123301.1:0.06858991,Lsat_1_v5_gn_8_119380.1:0.06157920)0.0740:0.00350519,Lsat_1_v5_gn_8_121240.1:0.06661769)0.0780:0.00804847,Lsat_1_v5_gn_8_124140.1:0.05649532)0.3200:0.01237704,(Lsat_1_v5_gn_8_124100.1:0.07190566,Lsat_1_v5_gn_8_124761.1:0.05345672)0.2800:0.01437761)0.7160:0.02330688,(Lsat_1_v5_gn_8_124080.1:0.04466912,Lsat_1_v5_gn_8_124041.1:0.08312937)0.3380:0.00989744)0.5020:0.02454806,Lsat_1_v5_gn_8_124781.1:0.10499010)0.9980:0.10044082,((((((HanXRQChr13g0397101:0.09170376,HanXRQChr17g0562441:0.14565668)0.4600:0.02235107,HanXRQChr12g0374601:0.16611278)0.9980:0.13834232,HanXRQChr11g0320701:0.16103475)0.3140:0.01038818,(HanXRQChr04g0095791:0.06642918,(Streb.7G002790.1:0.00000010,Streb.Contig01282G000020.1:0.01001588)0.9920:0.12204820)0.9940:0.11800349)0.5480:0.03753867,((CHR00059754-RA:0.04869018,CHR00059759-RA:0.01267858)0.9820:0.03683003,(CHR00018529-RA:0.07454401,(CHR00088030-RA:0.00000010,CHR00089283-RA:0.01334652)0.8560:0.02728346)0.9940:0.07731440)0.9980:0.14322340)0.3020:0.02749064,(HanXRQChr11g0344581:0.14425545,(((((HanXRQChr17g0553791:0.08402472,HanXRQChr11g0335041:0.12876904)0.2440:0.00740414,(Streb.6G001000.1:0.16431023,HanXRQChr17g0563461:0.20134740)0.0800:0.01570876)0.0080:0.00324070,HanXRQChr17g0553761:0.07854935)0.0160:0.01134601,(HanXRQChr10g0316961:0.07635178,HanXRQChr17g0555241:0.08788426)0.1240:0.00466662)0.0860:0.01731037,(Streb.1G032580.1:0.13504275,((Streb.9G005010.1:0.00000000,Streb.9G003380.1:0.00000000)0.9980:0.05318806,(Streb.5G023830.1:0.01897917,(Streb.5G023720.1:0.01126391,(Streb.5G023860.1:0.05618467,((Streb.5G023770.1:0.02025014,Streb.5G023810.1:0.01346537)0.8260:0.00722451,(Streb.5G023710.1:0.01317101,(Streb.5G023890.1:0.00737595,Streb.5G023750.1:0.01988177)0.7160:0.01759175)0.3920:0.01084111)0.2380:0.00328714)0.3140:0.02733672)0.1100:0.00577040)0.4520:0.01986042)1.0000:0.11786856)0.3020:0.01177858)0.0760:0.01409760)0.9980:0.15066289)0.2460:0.01941739)0.9980:0.14536850)0.4220:0.02713878)0.9880:0.16143646)0.8680:0.08613630)0.8500:0.10468329)0.1500:0.03365206)0.2300:0.07169909)0.9080:0.21487955,((((((Pg_S5949.4:0.01969153,Pg_S6427.7:0.02381289)1.0000:0.21231211,Pg_S1330.5:0.36761721)0.8040:0.07859639,(Pg_S5949.7:0.00166437,Pg_S6427.4:0.00494280)1.0000:0.20740387)1.0000:0.29897451,((DCAR_012250:0.05653546,Ag10G01710.1:0.07553618)0.9560:0.07632617,(DCAR_012251:0.09385070,Ag10G01711.1:0.05187204)0.8700:0.04347674)1.0000:0.54937757)0.9760:0.28098330,((Pg_S2057.13:0.25347499,HanXRQChr01g0003761:1.05673536)0.3500:0.04027895,(DCAR_009112:0.62722275,(Pg_S2057.11:0.01512151,Pg_S0431.19:0.00496629)0.9960:0.20060705)0.5000:0.09433254)1.0000:1.24204697)0.5040:0.20075557,((((((HanXRQChr13g0417971:0.00000000,HanXRQChr13g0417981:0.00000000)0.4160:0.00000000,HanXRQChr08g0216251:0.00000000)1.0000:0.04187269,Streb.8G033570.1:0.08237131)0.8520:0.02902385,CHR00071496-RA:0.07723812)0.9440:0.06151024,(CHR00071494-RA:0.08049191,(Streb.5G006720.1:0.19484515,CHR00071492-RA:0.20002586)0.3280:0.01841038)0.5920:0.06360803)0.9940:0.52326390,(((CHR00003833-RA:0.14157707,Lsat_1_v5_gn_6_42921.1:0.16420979)0.6180:0.04410449,(HanXRQChr14g0430311:0.10342990,Streb.1G004630.1:0.14546432)0.9000:0.09194240)0.9960:0.27950947,(Lsat_1_v5_gn_9_45620.1:0.23190388,(Lsat_1_v5_gn_9_45540.1:0.20813853,(HanXRQChr06g0175651:0.28984265,(CHR00073432-RA:0.01016406,(CHR00085915-RA:0.01346017,CHR00073435-RA:0.00000010)0.9140:0.02697123)1.0000:0.16350114)0.3380:0.02754007)0.4760:0.04857335)1.0000:0.27218241)0.9760:0.27146460)0.9800:0.24484925)0.3360:0.09841584);
```
