## Supplemental Files 3-14 for "NRC immune receptor networks show diversified hierarchical genetic architecture across plant lineages": Supplemental File 8. The phylogenetic tree file of campanulids NRC superclade (Fig. 3B).txt

```
((((((((((((HanXRQChr14g0453521:0.07762606,HanXRQChr14g0453511:0.09225730)0.8520:0.03555217,HanXRQChr14g0453551:0.08463215)0.4640:0.02548605,HanXRQChr14g0453531:0.07611913)0.5940:0.03084895,Streb.5G005400.1:0.22004607)0.9680:0.07243099,Streb.8G031740.1:0.22231444)0.7540:0.05118094,(HanXRQChr08g0224991:0.06496202,(Streb.8G031730.1:0.10289797,Streb.8G031720.1:0.09088137)0.9020:0.03342360)0.9700:0.03493100)0.7200:0.02926125,((CHR00086736-RA:0.06830337,CHR00044052-RA:0.03939285)1.0000:0.16101423,(Streb.8G030950.1:0.18636073,(Lsat_1_v5_gn_8_35940.1:0.20516673,(Lsat_1_v5_gn_9_28800.1:0.05570125,Lsat_1_v5_gn_8_36021.1:0.06254483)1.0000:0.10322398)0.4880:0.02894754)0.3180:0.02114352)0.6140:0.03171467)1.0000:0.16280626,(Streb.1G033840.1:0.13048063,Lsat_1_v5_gn_4_145920.1:0.11159659)1.0000:0.31772996)0.9940:0.15634417,(Pg_S1763.9:0.54540326,((DCAR_028713:0.18470688,Ag8G00208.1:0.07345557)0.8980:0.04167164,((DCAR_010221:0.17338623,DCAR_012621:0.17628673)0.1260:0.01455408,((DCAR_011400:0.13063737,Ag4G02471.1:0.19094338)0.4860:0.03095313,(DCAR_011401:0.17707537,(DCAR_010222:0.14561057,Ag7G00829.1:0.15162115)0.4580:0.03170105)0.2680:0.01560525)0.1500:0.01126941)0.3220:0.02062312)1.0000:0.17429185)0.8240:0.06088369)0.8160:0.07437925,(Pg_S5234.8:0.40411325,(Pg_S2004.10:0.19691247,(DCAR_023560:0.10760380,((Ag1G01769.1:0.08865193,Ag1G01770.1:0.09157071)0.8760:0.04545007,(DCAR_023557:0.20486938,Ag5G01924.1:0.13604200)0.5700:0.04031514)0.4460:0.03510772)1.0000:0.20814004)1.0000:0.19921518)0.5200:0.06288665)0.5740:0.04843715,(((((HanXRQChr08g0224171:0.04804485,Streb.8G030970.1:0.06726905)0.5300:0.02436813,Lsat_1_v5_gn_8_124621.1:0.08888906)0.4240:0.00901124,Streb.6G001020.1:0.21152794)0.7300:0.05033131,HanXRQChr16g0515361:0.18034674)1.0000:0.26771550,(Solyc10g008220_NRC0:0.18452329,(((DCAR_023561:0.04572141,Ag5G01928.1:0.03224298)1.0000:0.10293283,Pg_S1671.50:0.05974299)0.7880:0.03166217,((CHR00019491-RA:0.06290969,Lsat_1_v5_gn_3_132141.1:0.07403105)0.4460:0.02369864,(HanXRQChr15g0482661:0.04283261,Streb.11G012460.1:0.10998956)0.9740:0.04623298)1.0000:0.14534528)0.6880:0.05041942)0.8540:0.05660613)1.0000:0.23316147)0.9020:0.07486461,((((((Streb.2G007870.1:0.02628396,Streb.2G008180.1:0.03153212)0.6340:0.02662628,(Streb.2G008300.1:0.02988488,Streb.2G008250.1:0.02213423)0.2300:0.01099219)0.0460:0.00000000,(Streb.2G008230.1:0.02309741,(Streb.2G008200.1:0.02537352,Streb.2G007920.1:0.02661086)0.6540:0.01834000)0.2580:0.00828035)0.4400:0.02381269,Streb.2G007900.1:0.03723352)0.9820:0.04322502,(Streb.2G008240.1:0.01204171,Streb.2G008150.1:0.01806726)0.5820:0.01354660)0.9980:0.06462370,(((HanXRQChr17g0539591:0.01143224,HanXRQChr17g0539571:0.02019807)0.9360:0.01822135,HanXRQChr17g0539581:0.03746311)0.9940:0.08006838,(Streb.2G008190.1:0.08101275,(Streb.2G008610.1:0.08045082,(Streb.2G007880.1:0.11044141,(Streb.2G008450.1:0.03560235,((Streb.2G008220.1:0.08005929,Streb.2G008480.1:0.11818425)0.3280:0.01253060,(Streb.2G008440.1:0.00000000,Streb.2G008620.1:0.00000000)1.0000:0.06680714)0.2700:0.01044646)0.2640:0.00781247)0.2980:0.00770107)0.3780:0.00664178)0.4300:0.01040823)0.5440:0.02320557)1.0000:0.35693933,(((((HanXRQChr17g0562451:0.00000000,HanXRQChr14g0440091:0.01597132)1.0000:0.07727787,Streb.11G007230.1:0.09511107)0.9300:0.03827048,(CHR00081367-RA:0.00753410,CHR00049127-RA:0.05147623)1.0000:0.09552453)0.5800:0.02952272,Lsat_1_v5_gn_8_124601.1:0.06381923)0.9980:0.10560263,(((((Streb.8G005750.1:0.11831235,Streb.8G005740.1:0.17339866)0.8560:0.03614614,(HanXRQChr10g0279361:0.10533210,HanXRQChr10g0279351:0.08800933)0.5760:0.01007550)0.9860:0.08681226,(CHR00081366-RA:0.02555880,CHR00052254-RA:0.00648007)0.9980:0.11397791)0.7640:0.04113620,Lsat_1_v5_gn_9_31181.1:0.15989507)0.9960:0.14703642,(((((Streb.7G002790.1:0.00271751,Streb.Contig01282G000020.1:0.01157929)1.0000:0.13619864,HanXRQChr04g0095791:0.06423701)1.0000:0.10923540,(HanXRQChr12g0374601:0.17485453,(HanXRQChr17g0562441:0.14781839,HanXRQChr13g0397101:0.12922553)0.4640:0.02964928)1.0000:0.19647795)0.6120:0.03959848,HanXRQChr11g0320701:0.17102590)0.8960:0.05277917,((((((((Lsat_1_v5_gn_8_123301.1:0.06982840,Lsat_1_v5_gn_8_124761.1:0.07955361)0.3340:0.00797800,Lsat_1_v5_gn_8_119380.1:0.08682079)0.2260:0.01345997,Lsat_1_v5_gn_8_121240.1:0.12206331)0.1460:0.01150374,Lsat_1_v5_gn_8_124100.1:0.10434639)0.1480:0.01452892,Lsat_1_v5_gn_8_124140.1:0.08530620)0.5180:0.01783966,(Lsat_1_v5_gn_8_124080.1:0.08586642,Lsat_1_v5_gn_8_124041.1:0.08150936)0.3460:0.00727484)0.5320:0.02014766,Lsat_1_v5_gn_8_124781.1:0.12683606)1.0000:0.17279112,((((CHR00089283-RA:0.01384667,CHR00088030-RA:0.01096891)0.9520:0.02818309,CHR00018529-RA:0.06129952)1.0000:0.10034240,(CHR00059759-RA:0.01192049,CHR00059754-RA:0.04748334)1.0000:0.05738261)1.0000:0.16968031,(Streb.1G032580.1:0.16188543,(HanXRQChr10g0316961:0.08617462,(((((Streb.6G001000.1:0.20624253,HanXRQChr17g0555241:0.09924730)0.1560:0.01620385,(HanXRQChr17g0553791:0.08348374,HanXRQChr11g0344581:0.14583211)0.4520:0.02093158)0.1160:0.01484352,HanXRQChr17g0553761:0.09835927)0.0100:0.00000000,(HanXRQChr17g0563461:0.18946880,HanXRQChr11g0335041:0.13530166)0.2080:0.01950595)0.0760:0.01675787,((Streb.9G005010.1:0.00000000,Streb.9G003380.1:0.00000000)1.0000:0.06123483,(Streb.5G023830.1:0.03147914,(Streb.5G023720.1:0.01660573,((Streb.5G023750.1:0.02495229,Streb.5G023890.1:0.00660059)0.7320:0.01545638,(Streb.5G023710.1:0.02278447,(Streb.5G023860.1:0.06818079,(Streb.5G023770.1:0.01750975,Streb.5G023810.1:0.01372062)0.9440:0.01223099)0.2320:0.01057845)0.2120:0.01188538)0.5260:0.02389839)0.4900:0.01827534)0.5260:0.01847066)1.0000:0.14433263)0.1020:0.01087351)0.3020:0.02374823)1.0000:0.14085183)0.4300:0.01703014)0.7660:0.04388049)1.0000:0.15923543)0.5860:0.04231426)0.9960:0.20773738);
```
