## Supplemental Files 3-14 for "NRC immune receptor networks show diversified hierarchical genetic architecture across plant lineages": Supplemental File 9. The phylogenetic tree file of the lettuce NRC superclade (Fig. S4A).txt

```
#NEXUS
begin taxa;
	dimensions ntax=17;
	taxlabels
	'Lsat_1_v5_gn_3_132141.1'
	'Lsat_1_v5_gn_4_145920.1'
	'Lsat_1_v5_gn_8_119380.1'
	'Lsat_1_v5_gn_8_121240.1'
	'Lsat_1_v5_gn_8_123301.1'
	'Lsat_1_v5_gn_8_124041.1'
	'Lsat_1_v5_gn_8_124080.1'
	'Lsat_1_v5_gn_8_124100.1'
	'Lsat_1_v5_gn_8_124140.1'
	'Lsat_1_v5_gn_8_124601.1'
	'Lsat_1_v5_gn_8_124621.1'
	'Lsat_1_v5_gn_8_124761.1'
	'Lsat_1_v5_gn_8_124781.1'
	'Lsat_1_v5_gn_8_35940.1'
	'Lsat_1_v5_gn_8_36021.1'
	'Lsat_1_v5_gn_9_28800.1'
	'Lsat_1_v5_gn_9_31181.1'
;
end;

begin trees;
	tree tree_1 = [&R] (((((((('Lsat_1_v5_gn_8_123301.1'[&!color=#999999]:0.077692,'Lsat_1_v5_gn_8_124761.1'[&!color=#999999]:0.078894)[&label=0.48,!color=#999999]:0.017007,'Lsat_1_v5_gn_8_124100.1'[&!color=#999999]:0.106954)[&label=0.09,!color=#999999]:0.01504,('Lsat_1_v5_gn_8_119380.1'[&!color=#999999]:0.096738,('Lsat_1_v5_gn_8_124140.1'[&!color=#999999]:0.078651,'Lsat_1_v5_gn_8_121240.1'[&!color=#999999]:0.118972)[&label=0.255,!color=#999999]:0.015956)[&label=0.105,!color=#999999]:0.007976)[&label=0.525,!color=#999999]:0.024043,'Lsat_1_v5_gn_8_124041.1'[&!color=#999999]:0.092226)[&label=0.24,!color=#999999]:0.015178,'Lsat_1_v5_gn_8_124080.1'[&!color=#999999]:0.081472)[&label=0.81,!color=#999999]:0.035515,'Lsat_1_v5_gn_8_124781.1'[&!color=#999999]:0.109509)[&label=1.0,!color=#999999,!hilight={9,0.0,#ccccff}]:0.304171,'Lsat_1_v5_gn_9_31181.1'[&!color=#999999]:0.247473)[&label=0.49,!color=#999999]:0.051129,'Lsat_1_v5_gn_8_124601.1'[&!color=#999999]:0.169397,(('Lsat_1_v5_gn_3_132141.1'[&!color=#999999]:0.206654,'Lsat_1_v5_gn_8_124621.1'[&!color=#999999]:0.357972)[&label=1.0,!hilight={2,0.41188605000000006,#ff9999},!color=#999999]:0.213061,('Lsat_1_v5_gn_4_145920.1'[&!color=#999999]:0.349207,('Lsat_1_v5_gn_8_35940.1'[&!color=#999999]:0.190239,('Lsat_1_v5_gn_9_28800.1'[&!color=#999999]:0.050505,'Lsat_1_v5_gn_8_36021.1'[&!color=#999999]:0.074745)[&label=0.99,!color=#999999]:0.086306)[&label=1.0,!color=#999999]:0.218763)[&label=1.0,!color=#999999,!hilight={4,0.15764051999999995,#ccffcc}]:0.203216)[&label=1.0,!color=#999999]:0.196919);
end;

begin figtree;
	set appearance.backgroundColorAttribute="Default";
	set appearance.backgroundColour=#ffffff;
	set appearance.branchColorAttribute="User selection";
	set appearance.branchColorGradient=false;
	set appearance.branchLineWidth=1.0;
	set appearance.branchMinLineWidth=0.0;
	set appearance.branchWidthAttribute="Fixed";
	set appearance.foregroundColour=#000000;
	set appearance.hilightingGradient=false;
	set appearance.selectionColour=#2d3680;
	set branchLabels.colorAttribute="User selection";
	set branchLabels.displayAttribute="Branch times";
	set branchLabels.fontName="sansserif";
	set branchLabels.fontSize=8;
	set branchLabels.fontStyle=0;
	set branchLabels.isShown=false;
	set branchLabels.significantDigits=4;
	set layout.expansion=0;
	set layout.layoutType="RECTILINEAR";
	set layout.zoom=0;
	set legend.attribute="label";
	set legend.fontSize=10.0;
	set legend.isShown=false;
	set legend.significantDigits=4;
	set nodeBars.barWidth=4.0;
	set nodeBars.displayAttribute=null;
	set nodeBars.isShown=false;
	set nodeLabels.colorAttribute="User selection";
	set nodeLabels.displayAttribute="Node ages";
	set nodeLabels.fontName="sansserif";
	set nodeLabels.fontSize=8;
	set nodeLabels.fontStyle=0;
	set nodeLabels.isShown=false;
	set nodeLabels.significantDigits=4;
	set nodeShapeExternal.colourAttribute="User selection";
	set nodeShapeExternal.isShown=false;
	set nodeShapeExternal.minSize=10.0;
	set nodeShapeExternal.scaleType=Width;
	set nodeShapeExternal.shapeType=Circle;
	set nodeShapeExternal.size=4.0;
	set nodeShapeExternal.sizeAttribute="Fixed";
	set nodeShapeInternal.colourAttribute="User selection";
	set nodeShapeInternal.isShown=false;
	set nodeShapeInternal.minSize=10.0;
	set nodeShapeInternal.scaleType=Width;
	set nodeShapeInternal.shapeType=Circle;
	set nodeShapeInternal.size=4.0;
	set nodeShapeInternal.sizeAttribute="Fixed";
	set polarLayout.alignTipLabels=false;
	set polarLayout.angularRange=0;
	set polarLayout.rootAngle=0;
	set polarLayout.rootLength=100;
	set polarLayout.showRoot=true;
	set radialLayout.spread=0.0;
	set rectilinearLayout.alignTipLabels=true;
	set rectilinearLayout.curvature=0;
	set rectilinearLayout.rootLength=100;
	set scale.offsetAge=0.0;
	set scale.rootAge=1.0;
	set scale.scaleFactor=1.0;
	set scale.scaleRoot=false;
	set scaleAxis.automaticScale=true;
	set scaleAxis.fontSize=8.0;
	set scaleAxis.isShown=false;
	set scaleAxis.lineWidth=1.0;
	set scaleAxis.majorTicks=1.0;
	set scaleAxis.minorTicks=0.5;
	set scaleAxis.origin=0.0;
	set scaleAxis.reverseAxis=false;
	set scaleAxis.showGrid=true;
	set scaleBar.automaticScale=true;
	set scaleBar.fontSize=10.0;
	set scaleBar.isShown=true;
	set scaleBar.lineWidth=1.0;
	set scaleBar.scaleRange=0.0;
	set tipLabels.colorAttribute="User selection";
	set tipLabels.displayAttribute="Names";
	set tipLabels.fontName="sansserif";
	set tipLabels.fontSize=8;
	set tipLabels.fontStyle=0;
	set tipLabels.isShown=true;
	set tipLabels.significantDigits=4;
	set trees.order=false;
	set trees.orderType="increasing";
	set trees.rooting=true;
	set trees.rootingType="User Selection";
	set trees.transform=false;
	set trees.transformType="cladogram";
end;
```
