## Supplemental Files 3-14 for "NRC immune receptor networks show diversified hierarchical genetic architecture across plant lineages": Supplemental File 10. The phylogenetic tree file of lamiids NRC superclade (Fig. 4A).txt

```
((((((((((((((((((((Cc00_g19160.1_|_Cc00_g19160:0.01131850,Cc04_g12020.1_|_Cc04_g12020:0.01136180)0.2040:0.00000000,Cc00_g18650.1_|_Cc00_g18650:0.02280405)0.4340:0.00563909,(Cc00_g10170.1_|_Cc00_g10170:0.02311115,Cc00_g14360.1_|_Cc00_g14360:0.03457920)0.5180:0.01760876)0.9840:0.03044011,(Cc00_g05470.1_|_Cc00_g05470:0.03534429,Cc00_g30180.1_|_Cc00_g30180:0.05637428)0.9700:0.04452336)0.9080:0.03920673,Cc07_g17830.1_|_Cc07_g17830:0.17981993)0.2480:0.00998126,(Cc07_g17820.1_|_Cc07_g17820:0.13587434,(Cc00_g03250.1_|_Cc00_g03250:0.07594616,Cc07_g17840.1_|_Cc07_g17840:0.05961961)0.3860:0.00387048)0.2320:0.01804873)0.7680:0.03358063,(Cc07_g16890.1_|_Cc07_g16890:0.26501384,((((Cc07_g21460.1_|_Cc07_g21460:0.01778563,Cc07_g20590.1_|_Cc07_g20590:0.02029750)0.6840:0.00551244,Cc07_g19710.1_|_Cc07_g19710:0.04190447)0.6080:0.01080344,Cc07_g19700.1_|_Cc07_g19700:0.02073204)0.9980:0.07027746,(Cc00_g03010.1_|_Cc00_g03010:0.16467946,(Cc00_g02960.1_|_Cc00_g02960:0.14268766,(Cc00_g19950.1_|_Cc00_g19950:0.23026067,(Cc00_g01290.1_|_Cc00_g01290:0.01195581,Cc07_g20460.1_|_Cc07_g20460:0.03046362)0.9980:0.06718397)0.2540:0.01004208)0.2940:0.01863885)0.3380:0.01939448)0.6540:0.02594148)0.2960:0.03055673)0.3300:0.05108802,(Cc07_g17810.1_|_Cc07_g17810:0.09478174,(Cc00_g29500.1_|_Cc00_g29500:0.04053344,(Cc00_g22010.1_|_Cc00_g22010:0.06089219,(Cc00_g05490.1_|_Cc00_g05490:0.02922171,(Cc00_g10160.1_|_Cc00_g10160:0.05353870,(Cc02_g33990.1_|_Cc02_g33990:0.03510491,(Cc00_g05420.1_|_Cc00_g05420:0.02328413,((Cc00_g11190.1_|_Cc00_g11190:0.03505322,Cc04_g11980.1_|_Cc04_g11980:0.06524793)0.2760:0.00702742,(Cc00_g05430.1_|_Cc00_g05430:0.01357858,Cc00_g10150.1_|_Cc00_g10150:0.07806366)0.0440:0.00000010)0.0140:0.00576122)0.0300:0.00580144)0.0120:0.00000010)0.1620:0.00577962)0.5900:0.00621863)0.5140:0.00614784)0.8520:0.01865126)0.9940:0.08526169)0.2560:0.03780079,((Cc07_g17270.1_|_Cc07_g17270:0.04097601,Cc07_g17280.1_|_Cc07_g17280:0.03558226)0.9980:0.13226681,(Cc07_g21060.1_|_Cc07_g21060:0.06020814,Cc07_g21230.1_|_Cc07_g21230:0.07590139)0.9940:0.19070434)0.3500:0.05182636)0.2720:0.02878533,((((Cc07_g17040.1_|_Cc07_g17040:0.01944641,Cc07_g17220.1_|_Cc07_g17220:0.00827315)0.9960:0.07505948,Cc07_g20790.1_|_Cc07_g20790:0.06635701)0.5180:0.00646195,Cc07_g20800.1_|_Cc07_g20800:0.05370554)0.9400:0.04249872,(Cc07_g20740.1_|_Cc07_g20740:0.08762374,(Cc00_g01320.1_|_Cc00_g01320:0.03590652,(Cc00_g01350.1_|_Cc00_g01350:0.07597528,(Cc11_g03840.1_|_Cc11_g03840:0.00599921,(Cc11_g03800.1_|_Cc11_g03800:0.01187432,Cc11_g03860.1_|_Cc11_g03860:0.00591146)0.7460:0.00584629)0.9960:0.08252497)0.5280:0.01678445)0.9120:0.05417157)0.7780:0.03836423)0.9980:0.09459437)0.1340:0.00836074,(Cc07_g17260.1_|_Cc07_g17260:0.16648769,Cc07_g17250.1_|_Cc07_g17250:0.14962172)0.1740:0.01166189)0.9840:0.08666265,(((((((((Cc00_g25340.1_|_Cc00_g25340:0.04405527,Cc01_g08110.1_|_Cc01_g08110:0.03335895)0.8920:0.03069922,Cc01_g08070.1_|_Cc01_g08070:0.02289594)0.7720:0.02802291,Cc01_g08120.1_|_Cc01_g08120:0.07012739)0.9980:0.08554848,Cc01_g07930.1_|_Cc01_g07930:0.01926791)0.7240:0.01984995,Cc00_g19440.1_|_Cc00_g19440:0.17065213)0.9580:0.09225899,(Cc01_g07920.1_|_Cc01_g07920:0.16158592,(Cc00_g09780.1_|_Cc00_g09780:0.06719298,Cc11_g04530.1_|_Cc11_g04530:0.07160816)0.9800:0.07834589)0.7340:0.04893135)0.4440:0.03306239,(Cc01_g07940.1_|_Cc01_g07940:0.20926776,Cc01_g07950.1_|_Cc01_g07950:0.19373932)0.8080:0.08102457)0.4300:0.01838622,(Cc10_g11630.1_|_Cc10_g11630:0.19625962,Cc10_g11650.1_|_Cc10_g11650:0.13299850)0.9860:0.11808565)0.5280:0.04740522,((((((((Cc05_g04510.1_|_Cc05_g04510:0.00562167,Cc05_g04530.1_|_Cc05_g04530:0.03595950)0.7140:0.01172252,Cc05_g04560.1_|_Cc05_g04560:0.00573690)0.5500:0.00597715,Cc05_g04460.1_|_Cc05_g04460:0.01702708)0.6440:0.02016253,(Cc05_g04520.1_|_Cc05_g04520:0.00000000,Cc05_g04550.1_|_Cc05_g04550:0.00000010)0.7640:0.00725927)0.9700:0.06195309,Cc05_g04430.1_|_Cc05_g04430:0.03943724)0.9740:0.08831717,Cc05_g05230.1_|_Cc05_g05230:0.12366764)0.3620:0.01669978,(Cc05_g05270.1_|_Cc05_g05270:0.09109097,Cc05_g05280.1_|_Cc05_g05280:0.08243924)0.9840:0.04980374)1.0000:0.20531240,(((Cc00_g11710.1_|_Cc00_g11710:0.08112325,Cc00_g20620.1_|_Cc00_g20620:0.02658507)0.7300:0.03342834,(Cc02_g33000.1_|_Cc02_g33000:0.01065757,Cc02_g33010.1_|_Cc02_g33010:0.01882773)1.0000:0.10125680)0.9820:0.06523502,(Cc05_g08910.1_|_Cc05_g08910:0.20445542,(Cc05_g09070.1_|_Cc05_g09070:0.31627716,(Cc03_g09510.1_|_Cc03_g09510:0.13144252,(Cc03_g10330.1_|_Cc03_g10330:0.47493368,(((((Cc03_g10410.1_|_Cc03_g10410:0.01966477,Cc00_g27600.1_|_Cc00_g27600:0.05221576)0.6180:0.01350421,Cc03_g10280.1_|_Cc03_g10280:0.01673223)0.7760:0.03244386,Cc03_g10430.1_|_Cc03_g10430:0.04013946)0.6120:0.03166699,(Cc03_g09830.1_|_Cc03_g09830:0.01898873,Cc03_g09840.1_|_Cc03_g09840:0.01917015)0.9880:0.03878684)0.5080:0.03850356,((((Cc03_g09570.1_|_Cc03_g09570:0.06209490,Cc03_g09860.1_|_Cc03_g09860:0.03938657)0.6860:0.03378672,Cc00_g10030.1_|_Cc00_g10030:0.05717872)0.5160:0.01177666,Cc00_g24040.1_|_Cc00_g24040:0.15474493)0.1960:0.01411682,(Cc03_g09550.1_|_Cc03_g09550:0.05434891,((Cc00_g32070.1_|_Cc00_g32070:0.02045673,Cc03_g10340.1_|_Cc03_g10340:0.03896240)0.0500:0.00336966,(Cc03_g10390.1_|_Cc03_g10390:0.02683947,Cc03_g10420.1_|_Cc03_g10420:0.09067335)0.2300:0.01369037)0.5300:0.02191036)0.4100:0.02487325)0.1540:0.02223800)0.6940:0.02924456)0.2500:0.03333572)0.6780:0.05135545)0.4460:0.06104194)0.8100:0.07069881)0.8960:0.07008766)0.2780:0.02485815)0.2540:0.03613130)0.9380:0.10359376,((Cc03_g09200.1_|_Cc03_g09200:0.18142956,Cc11_g02960.1_|_Cc11_g02960:0.24578596)0.9980:0.22947417,(Cc11_g07560.1_|_Cc11_g07560:0.26801590,(Cc11_g00950.1_|_Cc11_g00950:0.08648549,(Cc09_g06310.1_|_Cc09_g06310:0.04115965,Cc11_g00940.1_|_Cc11_g00940:0.02033585)0.5600:0.01195397)0.9980:0.34585800)0.7920:0.09616381)0.6500:0.07990650)0.0860:0.03012428,((Cc00_g00700.1_|_Cc00_g00700:0.01682428,Cc00_g16020.1_|_Cc00_g16020:0.06799424)1.0000:0.26000449,((Cc11_g06320.1_|_Cc11_g06320:0.12240204,Cc11_g06360.1_|_Cc11_g06360:0.09835802)0.7280:0.05625772,(Cc06_g22210.1_|_Cc06_g22210:0.32208944,(Cc11_g06910.1_|_Cc11_g06910:0.27255531,(Cc11_g06920.1_|_Cc11_g06920:0.29911029,(Cc11_g08750.1_|_Cc11_g08750:0.17339471,Cc11_g08760.1_|_Cc11_g08760:0.18238688)1.0000:0.17535770)0.7440:0.05314170)0.7660:0.07342799)0.1640:0.04553134)0.3380:0.05119194)0.5420:0.07233002)0.0220:0.00000000,(Cc01_g07510.1_|_Cc01_g07510:0.28637040,((FRAEX38873_v2_000133580.1:0.15188413,FRAEX38873_v2_000253180.1:0.13381601)0.8340:0.07410874,(((((Cc11_g02520.1_|_Cc11_g02520:0.06542986,Cc00_g12520.1_|_Cc00_g12520:0.14838823)0.2600:0.00930440,Cc00_g11920.1_|_Cc00_g11920:0.05535615)0.6440:0.03730509,(Cc11_g02490.1_|_Cc11_g02490:0.09647381,Cc11_g02470.1_|_Cc11_g02470:0.12966229)0.3800:0.02058810)0.5860:0.02409840,Cc11_g04890.1_|_Cc11_g04890:0.10258251)0.9960:0.11582333,(Cc00_g15830.1_|_Cc00_g15830:0.16678812,((((((Cc11_g01160.1_|_Cc11_g01160:0.10233292,Cc11_g04120.1_|_Cc11_g04120:0.09238232)0.9960:0.08127652,(Cc11_g05370.1_|_Cc11_g05370:0.16031747,Cc11_g06040.1_|_Cc11_g06040:0.11712246)0.4520:0.04839432)0.2160:0.01938124,(Cc11_g04150.1_|_Cc11_g04150:0.06550292,Cc11_g04080.1_|_Cc11_g04080:0.10893479)0.7780:0.04476301)0.3120:0.03225806,Cc11_g04020.1_|_Cc11_g04020:0.14611837)0.9960:0.12229917,(Cc11_g00890.1_|_Cc11_g00890:0.00000202,Cc11_g00960.1_|_Cc11_g00960:0.50259054)1.0000:0.17721961)0.1400:0.02419258,(Cc11_g03790.1_|_Cc11_g03790:0.35786529,(Cc08_g01430.1_|_Cc08_g01430:0.20379497,(Cc03_g08520.1_|_Cc03_g08520:0.21573659,(Cc00_g09620.1_|_Cc00_g09620:0.18216085,(((((Cc00_g30540.1_|_Cc00_g30540:0.06016167,Cc03_g08230.1_|_Cc03_g08230:0.04760165)0.9420:0.04234724,Cc03_g08270.1_|_Cc03_g08270:0.06854147)0.5840:0.03114528,(Cc00_g26340.1_|_Cc00_g26340:0.03511006,Cc03_g08260.1_|_Cc03_g08260:0.02420014)0.9300:0.01628840)0.9260:0.09531120,Cc03_g08290.1_|_Cc03_g08290:0.13267997)0.2980:0.04485542,(Cc00_g09630.1_|_Cc00_g09630:0.24723449,(((Cc03_g14660.1_|_Cc03_g14660:0.08000866,Cc03_g14820.1_|_Cc03_g14820:0.09390942)0.4600:0.01491294,Cc03_g14800.1_|_Cc03_g14800:0.05938701)1.0000:0.17529012,(Cc03_g14650.1_|_Cc03_g14650:0.16040083,(Cc03_g14630.1_|_Cc03_g14630:0.15385423,(Cc01_g01140.1_|_Cc01_g01140:0.04143227,(Cc03_g14620.1_|_Cc03_g14620:0.02492178,(Cc00_g03020.1_|_Cc00_g03020:0.11656204,Cc03_g14610.1_|_Cc03_g14610:0.02963822)0.4160:0.03035901)0.4420:0.03431389)0.9720:0.08647202)0.6260:0.04126716)0.7660:0.04669126)0.8660:0.05476432)0.1540:0.03863794)0.1060:0.00325721)0.6340:0.07664841)0.3340:0.02092470)0.1800:0.01757327)0.3640:0.04166024)0.2540:0.03943852)0.1100:0.01472262)0.4360:0.05594991)0.3080:0.01445972)0.0800:0.02544255)0.0100:0.03481583,Cc10_g13320.1_|_Cc10_g13320:0.27576134)0.3240:0.04387023,(Cc00_g16300.1_|_Cc00_g16300:0.60604712,(GWHPABKX004375:0.33845004,((((((Solyc05g007630.3.1:0.16049518,Solyc05g007610.2.1:0.07910048)0.9880:0.10320831,Solyc05g007640.3.1:0.23972819)0.8500:0.08421709,(Solyc05g007350.2.1:0.14428434,R1:0.23372421)0.4600:0.02840776)0.7700:0.08302165,((Solyc05g012910.3.1:0.03470175,Solyc05g012900.3.1:0.06082619)0.9980:0.18802188,(Solyc05g012740.2.1:0.04452430,Solyc05g005330.3.1:0.07325489)0.9480:0.08753872)0.5500:0.05586267)0.5000:0.06165102,(Solyc04g007490.3.1:0.35342201,(Solyc05g007170.3.1:0.10275907,((Solyc05g018710.2.1:0.19021105,Solyc05g005130.2.1:0.05717720)0.8880:0.05931843,(Solyc05g013280.3.1:0.11604823,Solyc05g013260.2.1:0.24031261)0.4440:0.03048266)0.5500:0.04418036)0.9980:0.18418139)0.2940:0.04021251)0.9880:0.17817898,(((GWHPABKX002795:0.21834867,GWHPABKX021766:0.35512802)0.5100:0.04946816,GWHPABKX002796:0.24416824)0.9740:0.14513958,((((((((Solyc06g064720.1.1:0.01765904,Solyc06g064680.1.1:0.02355878)0.9640:0.02979639,Solyc06g064760.1.1:0.05352157)0.3140:0.00000010,Solyc06g064750.1.1:0.06654268)0.7160:0.01537301,Solyc06g064690.1.1:0.13635146)1.0000:0.14299260,Solyc05g009740.1.1:0.21820626)0.5440:0.03431230,Solyc09g098210.2.1:0.13703905)0.8540:0.05590264,((Solyc05g009760.2.1:0.22508656,Solyc05g009750.1.1:0.23023602)0.9860:0.12444408,(Solyc09g098100.3.1:0.06135545,(Sw5b:0.00000000,Solyc09g098130.2.1:0.00584348)0.9980:0.09348459)0.9960:0.22896506)0.5920:0.03286669)0.9020:0.09184793,((((Solyc04g008140.2.1:0.00734011,Solyc04g008130.2.1:0.10241772)0.5980:0.03779918,Solyc04g008120.2.1:0.02081738)0.3700:0.02008688,Solyc04g051210.1.1:0.25113043)1.0000:0.26505397,(((((((Solyc05g054010.3.1:0.06472890,Solyc05g053990.3.1:0.01244489)0.5160:0.00784140,Solyc05g050430.1.1:0.05990771)0.5440:0.01622422,Solyc05g054020.2.1:0.06592038)0.5340:0.01994715,Solyc05g054340.3.1:0.05559813)0.5740:0.01709080,Solyc05g043420.1.1:0.03044501)0.9260:0.06351002,Solyc05g044490.2.1:0.11796101)0.8320:0.05304140,(((Solyc06g008380.2.1:0.06031294,Rpiblb2:0.03586371)0.4820:0.00924903,Solyc06g008790.3.1:0.04936837)0.4020:0.01209698,(Mi1.2:0.01157190,((Solyc06g008800.2.1:0.00000000,Solyc00g102400.3.1:0.00000000)0.8840:0.00577784,(Solyc06g008770.2.1:0.01828092,(Solyc06g008400.2.1:0.00000000,(Solyc06g008450.3.1:0.01209405,Solyc05g008690.1.1:0.10150527)0.3500:0.01126466)0.2860:0.01743171)0.1420:0.00000010)0.0500:0.00000000)0.7460:0.02612018)0.9940:0.11655500)0.9940:0.11745248)0.9480:0.12267840)0.8300:0.09090373)0.7220:0.04841645)0.7060:0.06557586)0.1580:0.05343237)0.0180:0.04095786)0.0480:0.04127344,((((((Cc11_g05970.1_|_Cc11_g05970:0.20419390,Cc11_g06120.1_|_Cc11_g06120:0.26794423)0.5840:0.04263804,Cc07_g18130.1_|_Cc07_g18130:0.22091984)0.9400:0.12664914,Cc11_g06190.1_|_Cc11_g06190:0.21943308)0.8040:0.08100423,Cc11_g05390.1_|_Cc11_g05390:0.29220864)0.9020:0.09832247,FRAEX38873_v2_000252710.1:0.36201875)0.3140:0.06132285,(FRAEX38873_v2_000351310.1:0.14185978,((((FRAEX38873_v2_000108840.1:0.13308416,FRAEX38873_v2_000327090.1:0.11574996)0.6080:0.04597237,(FRAEX38873_v2_000108850.1:0.04786892,FRAEX38873_v2_000327080.1:0.08562801)0.9660:0.10019996)0.9980:0.15034832,(FRAEX38873_v2_000024330.1:0.07611614,(FRAEX38873_v2_000153040.1:0.05515269,FRAEX38873_v2_000244420.1:0.05400500)0.9980:0.05296338)1.0000:0.14270949)0.5640:0.05804352,(((((Migut.C00436.1_|_Migut.C00436:0.01091622,Migut.H00801.1_|_Migut.H00801:0.02473474)0.9940:0.07545289,Migut.H00800.1_|_Migut.H00800:0.08738020)0.9740:0.06426010,Migut.H00812.1_|_Migut.H00812:0.14924225)1.0000:0.18452571,(Migut.L00392.1_|_Migut.L00392:0.05716005,Migut.L00573.1_|_Migut.L00573:0.01416167)1.0000:0.25476214)0.6840:0.06688292,(((FRAEX38873_v2_000205450.1:0.15893641,FRAEX38873_v2_000219740.1:0.19246653)0.3160:0.04044552,FRAEX38873_v2_000268980.1:0.08366234)0.2460:0.03565233,(FRAEX38873_v2_000358370.1:0.10613227,(FRAEX38873_v2_000039290.1:0.12006379,(FRAEX38873_v2_000098290.1:0.09133160,(FRAEX38873_v2_000037380.1:0.09109890,(FRAEX38873_v2_000277600.1:0.08942826,(FRAEX38873_v2_000049110.1:0.00000000,FRAEX38873_v2_000072970.1:0.01165977)1.0000:0.11608681)0.2020:0.00831966)0.2740:0.00807551)0.2100:0.01710248)0.9260:0.05299823)0.6380:0.02193759)0.5200:0.05884312)0.1100:0.01621524)0.0700:0.02785687)0.9680:0.14533467)0.1300:0.04758932)0.0780:0.05448677,((((Cc11_g06560.1_|_Cc11_g06560:0.09624150,FRAEX38873_v2_000233090.1:0.10162913)0.7160:0.05855897,GWHPABKX015475:0.11520938)0.4220:0.04537534,Solyc10g008220.3.1:0.05835707)0.9660:0.10686120,(((((((Solyc10g047320.2.1:0.04188991,Solyc01g090430.3.1:0.12829274)0.7840:0.05830838,Solyc05g009630.3.1:0.05966221)0.8440:0.08468212,Solyc03g005660.3.1:0.27069143)0.6980:0.05443920,((GWHPABKX010190:0.19321076,GWHPABKX014340:0.21249511)0.6020:0.06488122,(GWHPABKX020028:0.11337764,GWHPABKX020029:0.11456591)0.8840:0.06387231)0.9560:0.19285062)0.3740:0.04368964,(GWHPABKX015621:0.12514500,(Solyc04g007050.3.1:0.50309772,((Solyc04g015210.3.1:0.38861724,Solyc04g008150.2.1:0.20371620)0.5280:0.08484570,(Solyc04g007060.3.1:0.20943870,(Solyc04g007070.3.1:0.12885200,Solyc04g007030.3.1:0.31329575)0.4200:0.04336422)0.9600:0.09902811)0.6160:0.07350634)0.9960:0.25244630)0.2200:0.05349127)0.2120:0.03447631,(((GWHPABKX009355:0.19042657,GWHPABKX009357:0.16066513)0.9440:0.07848908,GWHPABKX009353:0.12347118)0.2400:0.03169456,(((GWHPABKX015617:0.19006888,GWHPABKX007718:0.36878229)0.9980:0.28494895,GWHPABKX009360:0.23129990)0.2340:0.05988360,(GWHPABKX015616:0.13287785,(GWHPABKX015592:0.12665681,(GWHPABKX015619:0.06029614,(GWHPABKX015614:0.00000107,GWHPABKX015618:0.02349019)0.9020:0.03474673)0.6180:0.03264147)0.7360:0.03001870)0.4960:0.04144570)0.0040:0.00000024)0.8300:0.23199971)0.7340:0.13213692,(((((((((Cc03_g14730.1_|_Cc03_g14730:0.18205680,Cc03_g14750.1_|_Cc03_g14750:0.05715229)1.0000:0.11979238,Cc11_g10450.1_|_Cc11_g10450:0.11213042)0.4220:0.03388631,(Cc05_g05290.1_|_Cc05_g05290:0.01234331,Cc05_g06080.1_|_Cc05_g06080:0.02263159)0.9980:0.17314576)0.2540:0.01570030,Cc10_g10660.1_|_Cc10_g10660:0.13424959)0.5640:0.01887989,(Cc10_g11230.1_|_Cc10_g11230:0.20848311,(Cc10_g11250.1_|_Cc10_g11250:0.04487032,Cc10_g11270.1_|_Cc10_g11270:0.02352737)0.9840:0.13762211)0.9840:0.10723861)0.9540:0.15077838,Cc11_g03770.1_|_Cc11_g03770:0.17350356)0.9860:0.17338624,(Cc00_g07010.1_|_Cc00_g07010:0.06760997,Cc11_g10420.1_|_Cc11_g10420:0.22710765)0.7400:0.04366912)0.4340:0.05246033,(Cc11_g10440.1_|_Cc11_g10440:0.21875956,(Cc11_g07660.1_|_Cc11_g07660:0.03332293,Cc11_g07670.1_|_Cc11_g07670:0.01895745)1.0000:0.18877824)0.5340:0.03415338)0.9520:0.14132037,((((((Migut.D01769.1_|_Migut.D01769:0.03504282,Migut.D01771.1_|_Migut.D01771:0.03140285)0.9960:0.09809788,Migut.D01544.1_|_Migut.D01544:0.21130957)0.4060:0.03702449,Migut.O00208.1_|_Migut.O00208:0.03123768)0.7240:0.08060685,(Migut.D01308.1_|_Migut.D01308:0.19315209,Migut.D01309.1_|_Migut.D01309:0.07390955)0.9980:0.13113158)0.5220:0.02025845,(Migut.D02047.1_|_Migut.D02047:0.21676480,(Migut.D02028.1_|_Migut.D02028:0.28144295,(Migut.D01716.1_|_Migut.D01716:0.21113294,(Migut.D02009.1_|_Migut.D02009:0.07636481,Migut.D02027.1_|_Migut.D02027:0.00405342)0.9020:0.09928675)0.6640:0.07941727)0.7280:0.00115933)1.0000:0.23542474)0.9940:0.24285784,((((FRAEX38873_v2_000378210.1:0.01316632,FRAEX38873_v2_000299180.1:0.01959596)0.5980:0.00000012,FRAEX38873_v2_000244410.1:0.10122461)1.0000:0.17734286,(FRAEX38873_v2_000319300.1:0.00000435,FRAEX38873_v2_000369260.1:0.18907180)0.9980:0.16942942)0.2980:0.02266531,(FRAEX38873_v2_000134170.1:0.19846438,(Migut.E00320.1_|_Migut.E00320:0.11732483,(FRAEX38873_v2_000096490.1:0.09595575,(FRAEX38873_v2_000283230.1:0.32050279,(FRAEX38873_v2_000046640.1:0.16736188,(FRAEX38873_v2_000096480.1:0.04535804,FRAEX38873_v2_000326030.1:0.09579792)0.8860:0.05489102)0.6240:0.03349898)0.1620:0.02688122)0.0740:0.00856344)0.0500:0.00000000)0.3180:0.03380087)0.9080:0.11343739)0.5040:0.06984930)0.2540:0.02317631)0.6480:0.09125717)0.9260:0.13542794)0.0880:0.04618258,Solyc02g070410.2.1:0.67474513,(((((((((Solyc10g008240.3.1:0.02936407,Solyc10g008230.2.1:0.01804336)1.0000:0.17403767,GWHPABKX000374:0.29933401)0.1920:0.03847646,GWHPABKX015471:0.27091121)0.7780:0.08402080,(Cc11_g06550.1_|_Cc11_g06550:0.24276845,(Migut.E00499.1_|_Migut.E00499:0.20853929,Solyc07g005770.2.1:0.36531348)0.1360:0.03486533)0.1060:0.01630599)0.0900:0.03440371,(Solyc11g069020.2.1:0.31350736,FRAEX38873_v2_000188130.1:0.25714821)0.1900:0.05520695)0.0320:0.04214760,(Cc11_g08970.1_|_Cc11_g08970:0.15508113,(Cc11_g08980.1_|_Cc11_g08980:0.20180275,(Cc03_g10130.1_|_Cc03_g10130:0.17931207,(Cc11_g09420.1_|_Cc11_g09420:0.15104792,(Cc11_g09430.1_|_Cc11_g09430:0.04522418,(Cc11_g09440.1_|_Cc11_g09440:0.00000000,Cc11_g09460.1_|_Cc11_g09460:0.00000010)0.9940:0.05403027)0.9960:0.07928097)0.7540:0.06205855)0.9120:0.07309361)0.5040:0.04444078)0.7900:0.05719146)0.0160:0.02900675,Cc10_g10090.1_|_Cc10_g10090:0.25603318)0.1980:0.00876567,(Solyc01g103610.3.1:0.66830592,(((Solyc07g009180.1.1:0.11006904,Solyc06g062440.3.1:0.18904105)0.9160:0.07201313,Solyc01g087200.3.1:0.24099794)0.5740:0.04545378,(Solyc08g074250.2.1:0.08201145,(Rpi-amr3:0.03609224,(Solyc04g011990.2.1:0.06571718,(Solyc04g012010.3.1:0.05718322,(Solyc04g011980.1.1:0.02172360,Solyc04g011960.2.1:0.03048060)0.9480:0.03027627)0.5020:0.01386195)0.2640:0.02309129)0.8220:0.04829426)0.9940:0.18411640)0.6020:0.02828147)0.5660:0.12027926)0.3060:0.06022216,(((((((((((((GWHPABKX017153:0.09396398,GWHPABKX017201:0.15190154)0.9840:0.08872432,GWHPABKX017148:0.33700716)0.9640:0.14810830,GWHPABKX009354:0.26763801)0.5920:0.06615615,GWHPABKX017013:0.31519942)0.6680:0.07251892,GWHPABKX017130:0.49443271)0.4320:0.10535406,GWHPABKX026046:0.26170965)0.7160:0.16422674,GWHPABKX017017:0.34890013)0.6260:0.14068178,(GWHPABKX008406:0.37466553,((GWHPABKX008357:0.18960243,GWHPABKX008358:0.20401342)0.9200:0.09403325,(GWHPABKX008360:0.09712585,GWHPABKX008361:0.04850192)1.0000:0.18327258)0.8520:0.06748084)1.0000:0.23129012)0.0440:0.03813677,GWHPABKX015771:0.36759806)0.0260:0.04126368,((Solyc08g005500.3.1:0.18427368,Solyc04g015220.3.1:0.41448934)0.9520:0.14854331,((((Solyc12g010660.1.1:0.01134390,Rx:0.06374074)0.7060:0.03619815,Solyc12g009415.1.1:0.12534039)0.5680:0.02704663,Solyc12g006040.2.1:0.11359285)0.9960:0.15621533,((Solyc12g009460.1.1:0.06990669,Solyc12g009450.2.1:0.08351777)0.9960:0.07751439,(Solyc02g027080.2.1:0.10413921,BS2:0.07649944)0.9960:0.12158037)0.9980:0.15815645)0.3940:0.05174243)0.4300:0.05477449)0.0020:0.05101135,(GWHPABKX020046:0.23840426,((((GWHPABKX017064:0.10528223,GWHPABKX017067:0.02207327)0.9900:0.10203001,GWHPABKX017055:0.07712113)1.0000:0.25062135,GWHPABKX020056:0.24058143)0.1920:0.04026643,(((GWHPABKX007943:0.17114964,GWHPABKX008143:0.08889557)0.9120:0.11290790,GWHPABKX020014:0.30340861)0.9740:0.16025628,(GWHPABKX014342:0.20593303,(GWHPABKX017126:0.03446711,GWHPABKX017129:0.06881889)0.9980:0.40807522)0.1320:0.06853528)0.0860:0.04850399)0.0700:0.04120305)0.1060:0.04183961)0.2780:0.04645433,((Solyc07g049700.1.1:0.09138448,Solyc05g008070.3.1:0.11866948)0.8660:0.05769199,(Solyc11g006530.2.1:0.07896844,(Solyc11g020080.2.1:0.19100311,(Solyc11g020100.2.1:0.06259223,((Solyc11g006630.1.1:0.04602552,Rpi-amr1:0.05866694)0.4580:0.02881519,(Solyc10g051050.2.1:0.05646360,(Solyc11g006640.2.1:0.02996716,Solyc11g006520.2.1:0.01748162)0.7040:0.01738092)0.4480:0.00702725)0.1540:0.00710999)0.1000:0.00000020)0.1460:0.02097134)0.8820:0.05047915)1.0000:0.31382386)0.2040:0.04512765,(((((((((((((((((((((((Migut.D01919.1_|_Migut.D01919:0.00000000,Migut.D01969.1_|_Migut.D01969:0.00579609)0.2580:0.00000000,Migut.D01978.1_|_Migut.D01978:0.00000000)0.9980:0.05717931,Migut.D01971.1_|_Migut.D01971:0.01455511)0.5100:0.01827199,(Migut.D01968.1_|_Migut.D01968:0.02481492,Migut.D01980.1_|_Migut.D01980:0.05053882)0.4660:0.01385029)0.6420:0.03270247,Migut.D01974.1_|_Migut.D01974:0.04377965)0.9360:0.03014038,Migut.D01997.1_|_Migut.D01997:0.10547686)0.5240:0.01115737,Migut.D01948.1_|_Migut.D01948:0.16512557)0.1560:0.00669583,((Migut.D01966.1_|_Migut.D01966:0.08504578,Migut.D01945.1_|_Migut.D01945:0.19425381)0.0340:0.00000010,((Migut.B01140.1_|_Migut.B01140:0.13716257,Migut.D02002.1_|_Migut.D02002:0.07197810)0.8940:0.07531072,(Migut.D01998.1_|_Migut.D01998:0.13538674,(Migut.C00201.1_|_Migut.C00201:0.09939818,(Migut.D02000.1_|_Migut.D02000:0.09813756,Migut.E01135.1_|_Migut.E01135:0.17177385)0.2400:0.01877516)0.0360:0.01247647)0.0100:0.01683298)0.0080:0.00858800)0.0100:0.00725862)0.1320:0.01816524,((((Migut.B01139.1_|_Migut.B01139:0.02398044,Migut.D01918.1_|_Migut.D01918:0.06642101)0.2940:0.00576611,Migut.D01979.1_|_Migut.D01979:0.06216470)0.2680:0.00000079,Migut.D01970.1_|_Migut.D01970:0.00000000)1.0000:0.17638315,((Migut.D01949.1_|_Migut.D01949:0.16770881,Migut.D01679.1_|_Migut.D01679:0.13673660)0.1280:0.04252228,(Migut.D01972.1_|_Migut.D01972:0.08846088,Migut.D01981.1_|_Migut.D01981:0.03599060)0.9980:0.16629633)0.0440:0.02683004)0.0220:0.01331384)0.5500:0.07183870,(Migut.D01729.1_|_Migut.D01729:0.17315341,(Migut.D01944.1_|_Migut.D01944:0.13515267,(Migut.D01719.1_|_Migut.D01719:0.00000028,Migut.D01725.1_|_Migut.D01725:0.01771709)0.9960:0.13625182)0.9700:0.11519373)0.6480:0.05449967)0.2980:0.02487965,(Migut.D02044.1_|_Migut.D02044:0.31650960,(Migut.C00161.1_|_Migut.C00161:0.28583698,(Migut.D02024.1_|_Migut.D02024:0.04466973,Migut.L00542.1_|_Migut.L00542:0.06812036)1.0000:0.19862734)0.4740:0.05656301)0.0700:0.05850459)0.0260:0.01463591,Migut.D01634.1_|_Migut.D01634:0.14409152)0.0180:0.02493485,Migut.D01724.1_|_Migut.D01724:0.21439911)0.0260:0.02149770,((Migut.D01954.1_|_Migut.D01954:0.22484440,Migut.D01483.1_|_Migut.D01483:0.23992942)0.1400:0.03921392,(Migut.D01717.1_|_Migut.D01717:0.17247683,(Migut.D01696.1_|_Migut.D01696:0.20317949,Migut.D01956.1_|_Migut.D01956:0.40005735)0.0300:0.04103436)0.0280:0.04515133)0.0040:0.02217384)0.2340:0.06354458,Migut.D01633.1_|_Migut.D01633:0.36849177)0.2620:0.01486707,((Migut.D01707.1_|_Migut.D01707:0.20872915,Migut.D01955.1_|_Migut.D01955:0.16128342)0.9940:0.21464408,(Migut.D01952.1_|_Migut.D01952:0.18770078,(Migut.D01708.1_|_Migut.D01708:0.19631881,(Migut.D01684.1_|_Migut.D01684:0.19579285,Migut.D01728.1_|_Migut.D01728:0.16641594)0.4260:0.03310945)0.3460:0.02179011)0.9960:0.11795953)0.2120:0.04163923)0.2640:0.01922175,((Migut.C00694.1_|_Migut.C00694:0.07777736,Migut.D01950.1_|_Migut.D01950:0.00000011)1.0000:0.25438645,(Migut.D01486.1_|_Migut.D01486:0.16283855,(Migut.D01845.1_|_Migut.D01845:0.14760087,(Migut.D01846.1_|_Migut.D01846:0.20078059,(Migut.D01848.1_|_Migut.D01848:0.09619170,Migut.D01851.1_|_Migut.D01851:0.07683473)0.8120:0.03667529)0.6920:0.08699787)0.9440:0.08828865)1.0000:0.18722136)0.5360:0.06827823)0.4120:0.08418394,Migut.D02006.1_|_Migut.D02006:0.22413515)0.9660:0.14793239,((Migut.O00189.1_|_Migut.O00189:0.32606044,Migut.O00091.1_|_Migut.O00091:0.60600702)0.0420:0.00000173,(((((Migut.J01164.1_|_Migut.J01164:0.02498689,Migut.O00188.1_|_Migut.O00188:0.05549575)0.9880:0.07382558,Migut.O00142.1_|_Migut.O00142:0.19337100)0.9980:0.16292268,(Migut.D02029.1_|_Migut.D02029:0.19324535,Migut.O00191.1_|_Migut.O00191:0.25925452)0.3660:0.05629077)0.4400:0.05553464,Migut.I00228.1_|_Migut.I00228:0.31956022)0.3800:0.02518149,(((((Migut.A00418.1_|_Migut.A00418:0.02569365,Migut.A00420.1_|_Migut.A00420:0.05341851)0.5060:0.03228489,Migut.A00424.1_|_Migut.A00424:0.03939322)0.7640:0.04092626,Migut.A00421.1_|_Migut.A00421:0.06495014)0.9640:0.06516557,Migut.A01123.1_|_Migut.A01123:0.14651087)0.4220:0.03283686,((Migut.A01132.1_|_Migut.A01132:0.09719102,Migut.A01105.1_|_Migut.A01105:0.11296426)0.4260:0.02936012,(Migut.A01104.1_|_Migut.A01104:0.17080941,(Migut.H01210.1_|_Migut.H01210:0.15618974,(Migut.A00951.1_|_Migut.A00951:0.06427622,((Migut.A00943.1_|_Migut.A00943:0.03508962,Migut.H01097.1_|_Migut.H01097:0.08975626)0.3020:0.01691556,((Migut.A00949.1_|_Migut.A00949:0.03794381,Migut.A00952.1_|_Migut.A00952:0.04205341)0.5380:0.02117559,(Migut.A00987.1_|_Migut.A00987:0.03163091,Migut.N00544.1_|_Migut.N00544:0.06364718)0.4880:0.01287013)0.3620:0.01379300)0.3020:0.01588588)0.9820:0.06707993)0.5060:0.04687714)0.2480:0.02943427)0.2280:0.03882638)0.9980:0.35943400)0.6800:0.12951315)0.9660:0.20866523)0.9620:0.12464045,(FRAEX38873_v2_000135260.1:0.09631362,FRAEX38873_v2_000315110.1:0.09815558)0.9980:0.33470927)0.2240:0.04900591,((FRAEX38873_v2_000182470.1:0.05339767,FRAEX38873_v2_000306370.1:0.05877594)1.0000:0.10505708,(FRAEX38873_v2_000212620.1:0.17804962,FRAEX38873_v2_000018290.1:0.22357370)0.2420:0.00881185)0.8040:0.06459234)0.0480:0.01107181,(Migut.D02026.1_|_Migut.D02026:0.23794462,Migut.D02046.1_|_Migut.D02046:0.17770726)1.0000:0.42233253)0.0260:0.05395682,((FRAEX38873_v2_000123990.1:0.11206141,FRAEX38873_v2_000220980.1:0.10501354)0.9940:0.18012334,(((((((((Migut.F02064.1_|_Migut.F02064:0.15624935,Migut.F02085.1_|_Migut.F02085:0.07793710)0.3660:0.03610389,Migut.D01174.1_|_Migut.D01174:0.11594451)0.4900:0.02623263,(Migut.G00721.1_|_Migut.G00721:0.20712946,Migut.G00725.1_|_Migut.G00725:0.16870950)0.8220:0.09281498)0.2820:0.03658606,Migut.F02086.1_|_Migut.F02086:0.12573842)0.2460:0.03334217,Migut.I00677.1_|_Migut.I00677:0.21616761)0.2600:0.00959041,Migut.L00556.1_|_Migut.L00556:0.13518633)0.8580:0.08783420,(Migut.D01304.1_|_Migut.D01304:0.18601362,Migut.D01500.1_|_Migut.D01500:0.22225577)0.8440:0.06817108)0.7600:0.05499159,Migut.I00967.1_|_Migut.I00967:0.21559503)0.7520:0.07020905,((((((((((Migut.D01537.1_|_Migut.D01537:0.02271764,Migut.D01513.1_|_Migut.D01513:0.01096801)0.5480:0.01247283,Migut.D01535.1_|_Migut.D01535:0.02888989)0.0900:0.00000010,Migut.D01526.1_|_Migut.D01526:0.00000000)0.1460:0.00647440,Migut.D01518.1_|_Migut.D01518:0.00493264)0.6520:0.01162878,Migut.D01510.1_|_Migut.D01510:0.01982195)0.9980:0.05485317,(Migut.B01128.1_|_Migut.B01128:0.06322896,(Migut.D01303.1_|_Migut.D01303:0.07362380,(Migut.D01507.1_|_Migut.D01507:0.05607314,Migut.D01522.1_|_Migut.D01522:0.05550867)0.7800:0.03324521)0.4820:0.03434167)0.7100:0.04004207)0.4480:0.02936555,(Migut.D01503.1_|_Migut.D01503:0.10435915,Migut.D01519.1_|_Migut.D01519:0.05678040)0.8520:0.05760854)0.2700:0.00625113,Migut.O00499.1_|_Migut.O00499:0.05846565)0.5200:0.05864215,Migut.D01502.1_|_Migut.D01502:0.09912507)1.0000:0.19275205,((((((((((Migut.E00971.1_|_Migut.E00971:0.00000000,Migut.E00976.1_|_Migut.E00976:0.00000018)0.9540:0.01720929,(Migut.I00595.1_|_Migut.I00595:0.01145303,Migut.I00602.1_|_Migut.I00602:0.01754957)0.9280:0.01753370)0.8480:0.01138747,(Migut.I00596.1_|_Migut.I00596:0.02325023,(Migut.I00594.1_|_Migut.I00594:0.00000000,Migut.I00604.1_|_Migut.I00604:0.00000000)0.9820:0.02909269)0.6160:0.01176040)0.6980:0.02392176,(Migut.I00585.1_|_Migut.I00585:0.08535294,(Migut.I00598.1_|_Migut.I00598:0.04080821,(Migut.I00605.1_|_Migut.I00605:0.02262254,(Migut.E00972.1_|_Migut.E00972:0.05969713,Migut.I00393.1_|_Migut.I00393:0.02326300)0.7560:0.01133255)0.7860:0.02937755)0.4280:0.01783088)0.1980:0.01126305)0.4860:0.04104866,Migut.I00586.1_|_Migut.I00586:0.04551223)0.5920:0.02528896,Migut.I00589.1_|_Migut.I00589:0.04450321)0.3640:0.01545414,((Migut.I00593.1_|_Migut.I00593:0.01801190,Migut.I00603.1_|_Migut.I00603:0.00509753)0.9900:0.03545845,(Migut.E00947.1_|_Migut.E00947:0.04022157,(Migut.E00974.1_|_Migut.E00974:0.02901302,Migut.I00584.1_|_Migut.I00584:0.00000000)0.7020:0.00644658)0.9940:0.08150081)0.2560:0.01545625)0.4140:0.02073889,(Migut.I00382.1_|_Migut.I00382:0.05101494,(Migut.D01722.1_|_Migut.D01722:0.05341197,Migut.I00634.1_|_Migut.I00634:0.06158021)0.4320:0.00721363)0.9920:0.06112172)0.9980:0.11130797,(Migut.I00304.1_|_Migut.I00304:0.01910184,(Migut.I00301.1_|_Migut.I00301:0.01128074,Migut.I00306.1_|_Migut.I00306:0.01121067)0.3640:0.00000010)0.9880:0.19986763)0.7080:0.04414497,((((((((((Migut.D01776.1_|_Migut.D01776:0.06962500,Migut.D01903.1_|_Migut.D01903:0.20465857)0.3000:0.02791798,Migut.O00966.1_|_Migut.O00966:0.06967468)0.1640:0.02506723,(Migut.D01782.1_|_Migut.D01782:0.07435481,Migut.D01867.1_|_Migut.D01867:0.06911123)0.2460:0.01118710)0.0840:0.01460170,Migut.D01904.1_|_Migut.D01904:0.04780464)0.1700:0.01297071,Migut.D01905.1_|_Migut.D01905:0.08131448)0.8300:0.08238918,Migut.D01864.1_|_Migut.D01864:0.12307732)0.3660:0.04380931,(Migut.D01484.1_|_Migut.D01484:0.13830258,Migut.D01924.1_|_Migut.D01924:0.20841189)0.4140:0.03464603)0.6320:0.06770945,Migut.D01929.1_|_Migut.D01929:0.17355534)0.2980:0.02035914,Migut.D01781.1_|_Migut.D01781:0.16205974)0.6440:0.04424703,(((Migut.D01800.1_|_Migut.D01800:0.10274721,Migut.H02093.1_|_Migut.H02093:0.08418494)0.9680:0.08560316,Migut.D01730.1_|_Migut.D01730:0.12815199)0.4840:0.02174481,(Migut.D01641.1_|_Migut.D01641:0.12752463,(Migut.D01801.1_|_Migut.D01801:0.08645889,((((Migut.D01749.1_|_Migut.D01749:0.00569582,Migut.D01752.1_|_Migut.D01752:0.03885498)0.7100:0.03097353,Migut.K01205.1_|_Migut.K01205:0.04191016)0.1920:0.00530607,Migut.D01766.1_|_Migut.D01766:0.03044191)0.2740:0.02359869,((((Migut.D01772.1_|_Migut.D01772:0.00590688,Migut.D01798.1_|_Migut.D01798:0.07988461)0.4840:0.00603812,Migut.D01768.1_|_Migut.D01768:0.00000010)0.9980:0.12351059,Migut.D01643.1_|_Migut.D01643:0.38531025)0.2140:0.06790476,(Migut.D01735.1_|_Migut.D01735:0.08572867,(Migut.D01736.1_|_Migut.D01736:0.04394292,(Migut.D01718.1_|_Migut.D01718:0.01957365,((Migut.D01731.1_|_Migut.D01731:0.04661298,Migut.D01767.1_|_Migut.D01767:0.03781584)0.3480:0.01473965,(Migut.D01721.1_|_Migut.D01721:0.04170680,(Migut.D01773.1_|_Migut.D01773:0.04370271,(Migut.D01797.1_|_Migut.D01797:0.02800779,(Migut.K01050.1_|_Migut.K01050:0.01172226,Migut.D01799.1_|_Migut.D01799:0.06070065)0.2820:0.00790752)0.5460:0.02788351)0.8860:0.06377921)0.1960:0.00000010)0.1460:0.01799419)0.1880:0.02640457)0.2000:0.01211058)0.4900:0.03127147)0.0100:0.00732727)0.0140:0.03238270)0.0640:0.02807163)0.1420:0.03407701)0.8180:0.08986274)0.9440:0.10850836)0.8400:0.07309901)0.8540:0.13731759)0.1540:0.01263165)0.2920:0.05082171)0.0980:0.06783901)0.0680:0.06465241)0.2940:0.11737856);
```
