## Supplemental Files 3-14 for "NRC immune receptor networks show diversified hierarchical genetic architecture across plant lineages": Supplemental File 12. The phylogenetic tree file of I. triloba and I. aquatica (Fig. S6A).txt

```
((((((((((((((((((((itb04g05570.t1:0.03365209,itb04g05540.t1:0.05118308)0.7900:0.02734009,itb04g05530.t1:0.08521063)0.2520:0.01858216,(itb04g07630.t1:0.07553428,itb04g05560.t1:0.02588978)0.1420:0.00673013)0.0460:0.00219051,(itb05g12110.t1:0.04097381,(itb04g05590.t1:0.11996484,(itb10g14350.t1:0.12308109,itb04g05690.t1:0.06007961)0.2200:0.01935689)0.1040:0.01030009)0.0040:0.00643194)0.7220:0.04391776,(itb07g14880.t1:0.07054441,itb04g05670.t1:0.23144235)0.5560:0.04310009)0.6860:0.06759647,(itb04g12280.t1:0.02487657,(itb04g12270.t1:0.03619011,itb04g12250.t1:0.03182932)0.6300:0.01540833)1.0000:0.13009808)0.8760:0.10070950,itb04g14020.t1:0.24192307)0.7480:0.06857702,((itb11g21230.t1:0.07288603,itb04g01330.t1:0.05719483)0.3820:0.02776415,((itb09g18660.t1:0.05938199,itb09g18650.t1:0.06882498)0.8880:0.04147236,(itb04g08600.t1:0.07975756,((itb15g18120.t1:0.04381153,itb04g01320.t1:0.10915277)0.0120:0.00000000,(itb04g01280.t1:0.03590558,(itb04g01340.t1:0.04981385,itb04g01240.t1:0.04434026)0.5040:0.00681799)0.3960:0.00877348)0.2080:0.02132793)0.2680:0.01983241)0.3640:0.02540110)0.9960:0.10420509)0.0820:0.01905609,(itb04g12150.t1:0.07976395,(itb04g12400.t1:0.02938543,(itb04g12350.t1:0.06293773,(itb04g12370.t1:0.08240516,itb04g12140.t1:0.00760027)0.7040:0.03388458)0.2580:0.01254593)0.4920:0.01335544)1.0000:0.09440036)0.3780:0.03378429,(itb04g00570.t1:0.17405462,((itb10g06300.t1:0.17398235,GWHPABKX014342:0.18866840)0.8720:0.08891959,((((itb14g04790.t1:0.00519093,itb14g04750.t1:0.01606495)0.8340:0.01575221,itb14g04810.t1:0.05340867)0.9540:0.02562695,(itb14g04770.t1:0.05224017,itb14g04730.t1:0.01244190)0.7960:0.01212207)0.8960:0.02984960,(itb14g04970.t1:0.04461155,(itb14g05130.t1:0.09053991,((itb14g05160.t1:0.07527599,itb14g05140.t1:0.04866165)0.5560:0.01497746,(itb14g05150.t1:0.03257945,itb14g05120.t1:0.04360912)0.9960:0.05252722)0.0420:0.00000000)0.1260:0.01157372)0.2540:0.00855207)1.0000:0.12074105)0.3160:0.04779135)0.3200:0.04867652)0.4340:0.05182436,(itb04g01310.t1:0.40311311,(itb10g11100.t1:0.02084381,itb04g01290.t1:0.00637094)1.0000:0.26989673)0.3520:0.05268086)0.7560:0.12823203,(itb05g06010.t1:0.05364568,itb05g05980.t1:0.09691034)1.0000:0.47391041)0.9400:0.15392828,(((((itb15g23440.t1:0.15962660,itb15g23410.t1:0.08465088)0.3880:0.02486778,itb15g23450.t1:0.13223254)1.0000:0.21288911,(itb15g23420.t1:0.21275207,itb15g23380.t1:0.13583637)0.9880:0.12561044)1.0000:0.26448271,itb15g23290.t1:0.48963128)0.5360:0.07834728,(((itb15g23400.t1:0.22256846,itb15g23300.t1:0.28099249)0.9740:0.10826378,itb15g23280.t1:0.35473033)0.4180:0.06031904,(GWHPABKX008406:0.41978955,(itb15g22790.t1:0.37630647,(itb14g02360.t1:0.27755455,(((((itb15g22850.t1:0.07330187,GWHPABKX008358:0.02635916)1.0000:0.26270595,GWHPABKX008357:0.24643192)0.5140:0.06914316,itb15g23690.t1:0.29336808)0.1900:0.02600538,itb15g22780.t1:0.27992937)0.1160:0.03925471,(itb15g22830.t1:0.07789397,(itb15g22720.t1:0.16563837,(((GWHPABKX008360:0.10668547,GWHPABKX008361:0.05301200)0.5220:0.02639676,itb13g13260.t1:0.14442752)0.5560:0.02018040,(((((((itb15g23120.t1:0.08307074,itb15g22900.t1:0.09269953)0.5040:0.01883578,itb15g23130.t1:0.02713283)0.1680:0.00210898,itb15g23070.t1:0.05407532)0.5440:0.02199256,itb13g13250.t1:0.11104823)0.9220:0.05016387,(itb15g22960.t1:0.06252218,(itb15g23040.t1:0.01053649,itb15g23010.t1:0.01188080)1.0000:0.10502301)0.9800:0.06998385)0.2580:0.01013524,itb15g22920.t1:0.12838691)0.6300:0.04237672,(itb15g23090.t1:0.07326747,((itb15g23030.t1:0.12318369,itb15g22980.t1:0.09656956)0.3360:0.00962187,(itb15g23170.t1:0.05044202,(itb15g22950.t1:0.08629615,(itb15g22860.t1:0.06521012,((itb15g23080.t1:0.02447794,itb15g22940.t1:0.00806211)1.0000:0.10210618,(itb15g22910.t1:0.07729069,(itb15g23000.t1:0.10253256,itb09g28120.t1:0.05898744)0.4440:0.01486510)0.6660:0.02097267)0.3280:0.01136722)0.1700:0.00872823)0.1780:0.00574971)0.9820:0.05073245)0.5780:0.01862125)0.3600:0.01815589)0.1920:0.02555976)0.2260:0.02127951)0.2260:0.01537485)1.0000:0.15633477)0.2380:0.04139627)0.4360:0.06710119)0.8100:0.07262102)0.9620:0.14648598)0.3140:0.02960285)0.7500:0.12660318)0.1180:0.03948512,((((((GWHPABKX017126:0.03436744,GWHPABKX017129:0.16172997)0.8700:0.04902331,itb13g03430.t1:0.08659943)0.5080:0.01768122,itb13g03680.t1:0.13083456)1.0000:0.17232366,itb13g07330.t1:0.12917782)1.0000:0.18171449,itb13g03700.t1:0.34140633)0.8280:0.12427769,((((itb11g18950.t1:0.20953961,itb03g22350.t1:0.07260981)0.9980:0.19122736,(itb03g22360.t1:0.11639011,itb03g22340.t1:0.10736990)1.0000:0.37175883)0.5440:0.08798385,itb03g22430.t1:0.20655786)1.0000:0.29310384,((((((itb03g28160.t1:0.07814363,itb03g22650.t1:0.05112723)0.4120:0.01197146,itb03g22640.t1:0.11903806)0.3320:0.00430692,itb03g22660.t1:0.06028708)1.0000:0.16940300,itb03g22670.t1:0.18562991)0.6780:0.04107116,itb06g05760.t1:0.17870450)1.0000:0.23278880,((((((itb03g21640.t1:0.09938422,itb03g21620.t1:0.05997737)0.5340:0.02469511,itb03g21650.t1:0.14796229)0.6280:0.02092648,GWHPABKX020014:0.09958655)1.0000:0.11160206,itb03g22800.t1:0.22891840)0.3500:0.02280640,(itb03g21660.t2:0.17835529,(itb09g23380.t1:0.04100699,itb03g21610.t1:0.05130512)0.9180:0.03028604)0.9720:0.05613716)1.0000:0.18442713,((itb06g11000.t1:0.16449517,itb06g10990.t1:0.17758369)0.9980:0.11878537,(((itb15g19110.t1:0.04870780,itb15g19060.t1:0.03347694)0.6000:0.02432020,GWHPABKX008143:0.10888631)0.9840:0.04748793,((itb15g19430.t1:0.07180560,itb15g19130.t1:0.12605396)0.9860:0.06537427,(itb15g19100.t1:0.06566265,GWHPABKX007943:0.12744812)0.9920:0.09451551)0.7120:0.03705234)0.9760:0.05335471)0.9960:0.13772554)0.9720:0.10878865)0.5380:0.05061248)0.7120:0.06418863)0.1940:0.04315466)0.0140:0.04364505,((((((((((((itb11g22150.t1:0.09151203,itb11g21740.t1:0.08008421)0.4460:0.03770090,(itb11g22020.t1:0.05965776,itb11g21990.t1:0.06086989)0.8220:0.03097490)0.2500:0.02291849,itb11g22140.t1:0.13869765)0.0440:0.00448564,itb11g22110.t1:0.07209628)0.0560:0.00756540,((itb11g22230.t1:0.10901161,itb11g22160.t1:0.12610456)0.6560:0.06718532,(itb11g22180.t1:0.09545040,itb11g22130.t1:0.06796921)0.5560:0.01470493)0.1680:0.01495947)0.2380:0.02375777,(((itb11g22210.t1:0.03965550,itb11g22190.t1:0.07563580)0.8400:0.03184563,itb11g22000.t1:0.05026490)0.9480:0.03956132,(itb11g21730.t1:0.16645672,(itb11g22220.t1:0.06415898,(itb11g22170.t1:0.04301687,itb11g22010.t1:0.07616697)0.5880:0.01671846)0.5240:0.05966331)0.8780:0.08925632)0.1220:0.03216569)0.4040:0.04593905,itb11g22240.t1:0.12787990)0.2740:0.03631427,(((itb11g22310.t1:0.04726142,itb11g22300.t1:0.02709977)0.8360:0.04702385,itb11g22380.t1:0.05353585)0.9660:0.07356560,((itb11g22440.t1:0.09897065,itb11g22320.t1:0.10382479)0.4940:0.03784347,(((itb11g22460.t1:0.02057492,itb11g22400.t1:0.04771657)0.9920:0.05923950,itb11g22860.t1:0.08463241)0.2920:0.00960794,(itb11g22450.t1:0.06809687,(itb11g22470.t1:0.07425250,itb11g22410.t1:0.04605665)0.2580:0.02420198)0.2820:0.03803009)0.1500:0.02668253)0.1820:0.00475230)0.3460:0.02726688)0.1500:0.01436762,itb11g22370.t1:0.21456202)0.4100:0.02243519,itb11g21750.t1:0.16608773)1.0000:0.20421347,GWHPABKX020056:0.29510919)0.4980:0.08214418,(((((((((((itb14g11580.t1:0.02911506,itb13g01020.t1:0.03756901)0.6020:0.00811336,(itb13g01040.t1:0.03955364,itb13g01030.t1:0.03908742)0.6560:0.01616278)0.3060:0.00444135,itb13g01060.t1:0.04475851)0.4800:0.00875797,itb13g01050.t1:0.04201742)0.3520:0.00788938,itb13g01070.t1:0.07319332)0.9560:0.06028816,GWHPABKX017064:0.05097356)0.9660:0.06768755,GWHPABKX017067:0.09743893)0.9480:0.08611834,(GWHPABKX017055:0.09121124,(itb13g01280.t1:0.07082429,(itb13g01210.t1:0.02973423,itb13g01200.t1:0.02911784)1.0000:0.12537682)0.9560:0.04236151)0.9780:0.05953031)0.5620:0.03167733,itb13g01010.t1:0.19409923)0.9960:0.11320418,itb13g02110.t1:0.22283435)1.0000:0.23199892,((((((((itb14g04020.t1:0.02757303,itb14g04000.t1:0.02317874)0.4580:0.00440449,itb14g04040.t1:0.06360248)0.3260:0.00347012,itb14g04100.t1:0.01951187)0.9240:0.02782206,itb14g04030.t1:0.04490555)0.6280:0.01813387,itb05g13980.t1:0.10680667)0.5600:0.01393831,itb14g04080.t1:0.09613519)0.7520:0.04417397,GWHPABKX015771:0.13417640)1.0000:0.42192043,(((itb09g25170.t1:0.04374658,GWHPABKX020046:0.08864642)1.0000:0.13688895,itb03g21110.t1:0.12964799)0.4420:0.02923956,((itb03g21190.t1:0.04630467,itb03g21150.t1:0.01925139)0.9960:0.03652580,(itb03g21200.t1:0.07780350,(itb13g11890.t1:0.11953320,(itb03g21160.t1:0.04229013,(itb03g20750.t1:0.04573553,itb01g14650.t1:0.05383083)0.5900:0.01420425)0.3460:0.00425725)0.2600:0.00616394)0.3780:0.01318473)0.9980:0.13429297)0.9980:0.14841523)0.2940:0.06285320)0.0980:0.05410710)0.1500:0.03403617)0.0380:0.05295537,(BS2:0.55165974,(((itb13g02190.t1:0.09214681,GWHPABKX017017:0.05648230)0.9980:0.16172895,itb13g02050.t1:0.16483820)1.0000:0.42433746,((((((((itb13g02670.t1:0.14739403,itb13g02550.t1:0.16975579)0.3300:0.02840519,itb13g02840.t1:0.09743272)0.2460:0.01298407,itb13g02820.t1:0.18455093)0.4180:0.04977157,itb13g02830.t1:0.14286954)0.2340:0.02946573,itb13g02850.t1:0.20280666)0.9780:0.09079007,(itb13g03350.t1:0.15734214,(itb13g03290.t1:0.31465034,GWHPABKX017130:0.08595989)0.8620:0.08747488)0.7240:0.05418484)1.0000:0.25543123,(itb13g03660.t1:0.08384808,itb13g03310.t1:0.05931414)1.0000:0.47511578)0.9320:0.14872633,(((((((((itb13g02270.t1:0.07404622,itb13g02210.t1:0.08994528)0.2420:0.00936127,itb13g02320.t1:0.07128827)0.3380:0.01768456,(itb13g02260.t1:0.10738119,itb13g02240.t1:0.06098587)0.2520:0.01305360)0.2440:0.00926259,GWHPABKX017013:0.18565323)0.3860:0.02826906,itb13g02300.t1:0.15978511)1.0000:0.17172217,(itb13g02330.t1:0.14225135,itb13g02310.t1:0.11310954)0.9940:0.10176519)0.6540:0.05059646,itb13g02180.t1:0.12333810)0.9980:0.15416770,(GWHPABKX026046:0.08986882,(itb06g14180.t1:0.14410149,itb06g14150.t1:0.14645274)0.9660:0.09368334)1.0000:0.38023628)0.6120:0.10108964,(((((itb07g23100.t1:0.28944915,itb07g23020.t1:0.10234061)0.9540:0.09627401,itb07g23030.t1:0.23823700)0.9020:0.06621887,(itb07g23060.t1:0.15796203,(itb07g23090.t1:0.02656026,itb07g23050.t1:0.02775596)1.0000:0.07222301)1.0000:0.16490160)0.9740:0.13814134,(itb07g08130.t1:0.12576510,GWHPABKX009354:0.11996242)1.0000:0.30576343)0.1340:0.01320142,(((itb13g02280.t1:0.05819452,itb13g02220.t1:0.00000000)1.0000:0.27268201,itb13g16550.t1:0.20462360)1.0000:0.23970847,((itb13g01960.t1:0.22173484,GWHPABKX017148:0.14480440)1.0000:0.24533700,(itb13g02040.t1:0.14857341,(itb13g01970.t1:0.11092056,(itb06g04630.t1:0.14061793,(GWHPABKX017201:0.17554612,(itb13g05490.t1:0.13785124,((itb13g05510.t1:0.05604342,itb13g05500.t1:0.03067893)0.9980:0.06075640,(itb13g02030.t1:0.07922711,(GWHPABKX017153:0.10207476,(itb13g02010.t1:0.16200283,(itb13g05440.t1:0.11268137,(itb09g21610.t1:0.06679870,(itb13g05470.t1:0.10304901,itb09g21600.t1:0.09256702)0.4800:0.03447567)0.6680:0.04651705)0.6460:0.04582099)0.2400:0.02120507)0.1520:0.02087958)0.1980:0.01028058)0.4520:0.01908745)0.4280:0.03647290)0.5140:0.04228364)0.0880:0.01238249)0.3940:0.04417064)1.0000:0.10647172)0.4520:0.05964220)0.2020:0.01558361)0.8700:0.07794074)0.6680:0.10728161)0.9620:0.26252789)0.4000:0.07155698)0.0580:0.05299043)0.4520:0.08494472,Rx:0.34581022)0.7140:0.08955786,(itb15g00170.t1:0.35145292,((itb04g09700.t1:0.05405475,itb04g09690.t1:0.01598542)1.0000:0.34133919,(GWHPABKX000374:0.40986793,(itb14g00300.t1:0.28277002,GWHPABKX015471:0.03087379)1.0000:0.21383030)0.9900:0.14437188)0.8300:0.10553203)0.8300:0.10147786)0.5920:0.11290992,(((((itb04g34000.t1:0.03938939,GWHPABKX004375:0.04984530)1.0000:0.35520112,itb11g20380.t1:0.79308803)0.6500:0.13076915,itb14g02160.t1:0.43795824)0.6340:0.08225781,(R1:0.45217662,Prf:0.33732383)0.9660:0.20750272)0.2800:0.04547415,(Sw5b:0.53315629,((((Rpiblb2:0.06392559,Mi1.2:0.09016891)1.0000:0.23129677,Solyc04g008120.1.1_Hero:0.41930132)0.9140:0.16578622,(itb11g20390.t1:0.08494259,itb04g07530.t1:0.04596139)1.0000:0.35353284)0.6680:0.10440455,((itb07g15040.t1:0.04220550,GWHPABKX002796:0.05957018)1.0000:0.32468439,(GWHPABKX002795:0.26464736,((itb10g12260.t1:0.03488246,itb05g13450.t1:0.13192853)0.8800:0.02611583,(((itb13g25600.t1:0.08604779,itb10g02120.t1:0.04642275)0.8100:0.02803217,itb07g13230.t1:0.12406210)0.6540:0.03988979,((itb13g25560.t1:0.10323867,itb09g25990.t1:0.18098045)0.6260:0.04788842,(GWHPABKX021766:0.18491592,(itb14g12180.t1:0.04509635,itb01g06350.t1:0.11548538)0.9980:0.08677196)0.4600:0.02517355)0.5640:0.05858118)0.3260:0.03787294)1.0000:0.34685529)0.4640:0.04044952)0.9400:0.11193201)0.5820:0.06659116)0.6820:0.11506539)0.9360:0.17414074)0.2060:0.05294381,(((itb14g00320.t1:0.01330666,GWHPABKX015475:0.01992019)0.9980:0.11990417,Solyc10g008220_NRC0:0.11879424)1.0000:0.26580321,(((((((itb12g16960.t1:0.05393503,GWHPABKX010190:0.05702194)0.9540:0.09576765,itb04g05580.t1:0.19976356)0.9980:0.22209475,GWHPABKX014340:0.42140766)0.7120:0.09503431,((itb03g21390.t1:0.05485838,GWHPABKX020029:0.01674525)1.0000:0.11270616,(itb03g21380.t1:0.11989866,GWHPABKX020028:0.13917574)0.9600:0.06006239)0.9840:0.10978454)0.9820:0.24440419,(Solyc03g005660_NRCn:0.39126281,(Solyc05g009630_NRC3:0.13334905,(Solyc10g047320_NRC2:0.11395496,Solyc01g090430_NRC1:0.22971512)0.6860:0.05393152)0.6940:0.07334377)0.8680:0.10606562)0.4400:0.04240034,((itb14g02150.t1:0.03166722,GWHPABKX015621:0.04204419)1.0000:0.18097117,(((Solyc04g015210_NRC7:0.53131620,Solyc04g008150_NRC6:0.26997028)0.4820:0.08165004,Solyc04g007050_NRC5:0.59752833)0.3620:0.08196777,(Solyc04g007060_NRC4b:0.24831039,(Solyc04g007070_NRC4a:0.21777783,Solyc04g007030_NRC4c:0.37168383)0.4000:0.05531069)0.9920:0.19534026)0.9980:0.37557284)0.1020:0.03632412)0.2060:0.05056261,(((itb14g07540.t1:0.11670046,itb14g02090.t1:0.31539750)1.0000:0.21978602,GWHPABKX009359:0.78462419)0.2300:0.07808129,((((((((GWHPABKX015614:0.02814146,GWHPABKX015618:0.05317029)0.7100:0.01393697,itb14g02120.t1:0.09512159)0.8020:0.03794031,(itb14g02140.t1:0.01531272,GWHPABKX015619:0.02400246)1.0000:0.06568697)0.5600:0.02730341,itb06g02240.t1:0.17178519)0.9740:0.06069944,(itb14g02070.t1:0.13460321,GWHPABKX015616:0.10641134)1.0000:0.14303536)0.5940:0.02872564,(itb14g01720.t1:0.15934923,(itb07g11570.t1:0.16168971,(itb14g01730.t1:0.04789510,GWHPABKX015592:0.03164541)1.0000:0.09575827)0.5160:0.02012171)0.9280:0.07707217)0.6520:0.04545468,(GWHPABKX009360:0.28832638,(itb07g08140.t1:0.03194107,GWHPABKX009353:0.02548307)1.0000:0.16918046)0.4920:0.04964652)0.6740:0.05102394,((((((itb07g08060.t1:0.10055894,itb07g08030.t1:0.33412614)0.3300:0.04113371,itb07g08120.t1:0.13293662)0.5180:0.08407409,itb07g07970.t1:0.09172635)0.6600:0.10755661,GWHPABKX009355:0.17977289)0.8860:0.07656867,(GWHPABKX009357:0.06325547,(itb07g08010.t1:0.08369009,itb07g07980.t1:0.04113768)0.6700:0.03102283)1.0000:0.17113200)0.9680:0.09406318,(((((itb14g07530.t1:0.05386835,itb14g02130.t1:0.07265866)0.6020:0.03581084,itb14g02080.t1:0.09841204)0.5940:0.03054081,itb14g02100.t1:0.13346189)1.0000:0.20111344,itb05g12840.t1:0.11818967)0.9960:0.15710851,(itb15g11010.t1:0.35928913,(((itb14g02060.t1:0.05454568,GWHPABKX015617:0.04891361)1.0000:0.15719833,itb14g01700.t1:0.25872160)0.9900:0.11446380,((((itb15g11220.t1:0.05093544,itb15g11200.t1:0.12289519)0.6020:0.02794534,itb15g11260.t1:0.08174591)1.0000:0.24602917,itb15g11160.t1:0.23845530)0.3980:0.04591188,(itb03g25530.t1:0.32627772,((itb15g11060.t1:0.06352037,GWHPABKX007718:0.04058641)1.0000:0.06477923,(itb15g11050.t1:0.12189811,(itb15g11250.t1:0.08167474,(itb15g11210.t1:0.05956062,itb15g11090.t1:0.10938450)0.7960:0.04172652)0.8380:0.02321617)0.6740:0.02445641)1.0000:0.11868408)0.4300:0.05657905)0.2480:0.03090215)0.4600:0.06250319)0.6240:0.04302840)1.0000:0.32790803)0.1700:0.04075358)0.2460:0.05621975)0.7680:0.17164134)0.9640:0.31026992)0.2820:0.07171548,((((itb13g17890.t1:0.24505187,itb13g17870.t1:0.47781794)1.0000:0.54261603,(itb04g09280.t1:0.04420710,GWHPABKX003838:0.07624007)1.0000:0.39691684)0.9520:0.24842386,R2:0.58197260)0.4400:0.08091997,((((itb04g33950.t1:0.21132042,itb04g33940.t2:0.22926373)0.7200:0.09891020,itb11g06190.t1:0.40926177)0.6760:0.07409527,Rpivnt1:0.28403231)1.0000:0.45541712,((((((((itb01g07800.t1:0.10334024,itb01g07410.t1:0.10137900)0.4620:0.04145772,itb01g07810.t1:0.03854552)0.4420:0.03200190,itb01g07440.t1:0.08529730)0.3720:0.02397496,itb01g07480.t1:0.06544349)0.4260:0.02900426,itb01g07400.t1:0.09444766)0.7720:0.09580873,(itb01g07470.t1:0.04211933,(itb01g07510.t1:0.05252561,itb01g07420.t1:0.05808206)0.8300:0.03814539)0.9320:0.14428353)1.0000:0.93185087,(itb09g08620.t1:0.31821490,itb06g18980.t1:0.48757912)0.6600:0.14910793)0.7080:0.13565543,((((itb04g04610.t1:0.04673659,itb04g04600.t1:0.07508681)0.5080:0.01435306,itb04g04590.t1:0.04742580)1.0000:0.22445979,itb04g04620.t1:0.30922636)0.9900:0.17914752,(((itb09g28390.t1:0.03849398,itb09g28370.t1:0.10455997)0.9100:0.05013125,itb09g28340.t1:0.04778890)0.9980:0.12746070,(itb14g01690.t1:0.27260038,((itb09g29410.t1:0.03104512,itb09g29380.t1:0.03924304)1.0000:0.20209377,((itb09g28580.t1:0.08034612,itb09g28560.t1:0.08151385)0.8800:0.03193469,(itb09g28530.t1:0.11676112,itb09g28520.t1:0.10866356)0.9820:0.08369011)0.5460:0.02036992)0.4960:0.02948801)0.8220:0.07289510)0.9980:0.24224878)0.9900:0.25375058)0.9240:0.22189342)0.5960:0.09001300)0.9280:0.22257851);
```
