## Supplemental Files 3-14 for "NRC immune receptor networks show diversified hierarchical genetic architecture across plant lineages": Supplemental File 14. The phylogenetic tree file of NRC-S from tomato and I. aquatica ∩╝êFig. S15).txt

```
(((((((((((((((Solyc06g008450.3.1:0.03703803,Solyc06g008400.2.1:0.01117630)0.7460:0.01735577,Mi1.2:0.03968767)0.3180:0.00948034,(Solyc00g102400.3.1:0.00000000,Solyc06g008800.2.1:0.00000000)0.9980:0.01453248)0.2500:0.00350473,(Solyc06g008770.2.1:0.03282276,Solyc05g008690.1.1:0.08751358)0.2180:0.00298583)0.8980:0.04956529,Solyc06g008790.3.1:0.06457980)0.9220:0.04472709,Solyc06g008380.2.1:0.06099821)0.5600:0.02263073,Rpiblb2:0.05258045)1.0000:0.19579318,(Solyc05g044490.2.1:0.14928882,(Solyc05g043420.1.1:0.04944713,(Solyc05g054340.3.1:0.06491405,((Solyc05g054010.3.1:0.06442520,Solyc05g053990.3.1:0.02524722)0.9060:0.03551132,(Solyc05g050430.1.1:0.08247038,Solyc05g054020.2.1:0.08827449)0.6700:0.01798909)0.7300:0.02580809)0.7720:0.03657925)0.9920:0.09392970)0.9580:0.07278359)1.0000:0.16723019,(Solyc04g051210.1.1:0.24438558,(Solyc04g008130.2.1:0.08324611,(Solyc04g008120.2.1:0.05478001,Solyc04g008140.2.1:0.04460361)0.7660:0.04682364)0.5540:0.02459095)1.0000:0.35826359)0.9900:0.14267742,(((Sw5b:0.00260140,Solyc09g098130.2.1:0.00838931)1.0000:0.12082567,Solyc09g098100.3.1:0.10466120)1.0000:0.28973308,((Solyc05g009760.2.1:0.24312727,Solyc05g009750.1.1:0.27359878)1.0000:0.22325327,(Solyc09g098210.2.1:0.21927020,(Solyc05g009740.1.1:0.33828683,(Solyc06g064690.1.1:0.21235371,(Solyc06g064750.1.1:0.07560405,(Solyc06g064760.1.1:0.06466096,(Solyc06g064720.1.1:0.02647903,Solyc06g064680.1.1:0.01816793)0.9900:0.03320881)0.6520:0.01058462)0.7960:0.02176533)0.9940:0.13068419)0.4360:0.03774939)0.8780:0.06779613)0.6580:0.05730318)0.9840:0.10923095)0.7080:0.07536679,(GWHPABKX002796:0.29064800,(GWHPABKX002795:0.21254730,GWHPABKX021766:0.47208184)0.6860:0.07159356)0.9960:0.18404836)0.9200:0.09917521,(Solyc02g070410.2.1:0.78118833,(((((Prf:0.00000000,Solyc05g013280.3.1:0.00000000)1.0000:0.15611963,Solyc05g013260.2.1:0.20691720)0.6440:0.04513506,(Solyc05g005130.2.1:0.07100406,Solyc05g018710.2.1:0.21530406)0.9800:0.07390798)0.7000:0.05814609,Solyc05g007170.3.1:0.17344786)1.0000:0.26912205,(Solyc04g007490.3.1:0.48016595,(((Solyc05g005330.3.1:0.11701120,Solyc05g012740.2.1:0.09622899)1.0000:0.15755021,(Solyc05g012900.3.1:0.06115877,Solyc05g012910.3.1:0.04344670)1.0000:0.23800878)0.9280:0.09521971,((R1:0.31917647,Solyc05g007350.2.1:0.19719023)0.6100:0.02791508,(Solyc05g007640.3.1:0.29981799,(Solyc05g007630.3.1:0.22783832,Solyc05g007610.2.1:0.13311329)1.0000:0.13017250)0.9620:0.10301030)0.9320:0.09798081)0.8480:0.08152806)0.5460:0.04496970)0.9900:0.12431754)0.3440:0.06238854)0.5740:0.08654600,GWHPABKX004375:0.47662470)0.8000:0.13971444,Solyc10g008220_NRC0:0.37202855)0.6380:0.08912878,(((((Solyc10g008240.3.1:0.02912561,Solyc10g008230.2.1:0.04998840)1.0000:0.28294585,(GWHPABKX000374:0.34210516,GWHPABKX015471:0.30937607)0.5120:0.04736722)0.8020:0.07173915,Solyc07g005770.2.1:0.52241793)0.6080:0.07566436,Solyc11g069020.2.1:0.47993144)0.3140:0.05181297,(((Solyc06g062440.3.1:0.20332436,Solyc07g009180.1.1:0.17220454)0.9520:0.12089866,Solyc01g087200.3.1:0.28728252)0.5040:0.05787177,(Solyc01g103610.3.1:1.05456300,(Solyc08g074250.2.1:0.12492419,(Solyc04g011990.2.1:0.11135810,(Solyc04g012010.3.1:0.12125474,(Solyc04g011960.2.1:0.03422904,Solyc04g011980.1.1:0.03684683)0.8100:0.03081700)0.3980:0.02051557)0.9920:0.07140079)1.0000:0.22012677)0.2760:0.05742576)0.5500:0.14526332)0.4840:0.09022989,((((Rx:0.05155216,Solyc12g010660.1.1:0.03661997)0.9040:0.04977797,Solyc12g009415.1.1:0.20833970)0.6220:0.05014004,Solyc12g006040.2.1:0.20035400)1.0000:0.23226646,((((Solyc12g009460.1.1:0.09349639,Solyc12g009450.2.1:0.07834519)1.0000:0.13137160,(BS2:0.14973407,Solyc02g027080.2.1:0.13345361)1.0000:0.14636069)1.0000:0.19819210,(Solyc08g005500.3.1:0.27187581,Solyc04g015220.3.1:0.50546723)0.9980:0.17388017)0.5680:0.05770713,(((((((Solyc11g006640.2.1:0.03776174,Solyc11g006520.2.1:0.03019468)0.9280:0.03730208,Solyc10g051050.2.1:0.06802228)0.5920:0.00670204,Solyc11g020080.2.1:0.25900583)0.2500:0.01262177,(Solyc11g006530.2.1:0.09227916,(Rpi-amr1:0.07629900,Solyc11g006630.1.1:0.08921571)0.4760:0.02775624)0.1420:0.01005090)0.1600:0.00951003,Solyc11g020100.2.1:0.08821209)0.9660:0.07047275,(Solyc05g008070.3.1:0.17315278,Solyc07g049700.1.1:0.13505961)0.9740:0.07186782)1.0000:0.39394115,(((((((GWHPABKX017064:0.11178883,GWHPABKX017067:0.07213993)1.0000:0.12393173,GWHPABKX017055:0.14357493)1.0000:0.37594685,GWHPABKX020056:0.28122655)0.2860:0.04343144,GWHPABKX020046:0.34796139)0.2280:0.03441064,(GWHPABKX017126:0.03377241,GWHPABKX017129:0.19476865)1.0000:0.40408660)0.0760:0.01874237,GWHPABKX015771:0.58580217)0.1600:0.04625352,(((((GWHPABKX008357:0.24950332,GWHPABKX008358:0.23904040)0.8300:0.06804401,(GWHPABKX008360:0.08825899,GWHPABKX008361:0.08601416)1.0000:0.22540435)0.9540:0.12548708,GWHPABKX008406:0.36765871)1.0000:0.27413101,GWHPABKX014342:0.44267002)0.1860:0.07211223,(((GWHPABKX007943:0.19967495,GWHPABKX008143:0.13021726)1.0000:0.15331458,GWHPABKX020014:0.35411809)0.9840:0.13184557,(GWHPABKX017017:0.41175162,(GWHPABKX026046:0.32394838,(GWHPABKX017130:0.55779976,(GWHPABKX017013:0.37664133,(GWHPABKX009354:0.29977007,(GWHPABKX017148:0.33143408,(GWHPABKX017153:0.10497092,GWHPABKX017201:0.17420946)0.9940:0.10061291)0.9760:0.13511146)0.6480:0.08364425)0.6700:0.07050453)0.5300:0.12113950)0.9020:0.19724385)0.7600:0.14157536)0.4620:0.07619039)0.1120:0.08523994)0.3620:0.02038662)0.1660:0.08279050)0.1000:0.02970866)0.3340:0.10147128);
```
